## Supplemental Data 2 for "Pervasive loss of regulated necrotic cell death genes in elephants, hyraxes, and sea cows (*Paenungualta*)": enriched_geneset_wsc_topsets_wg_result1709049343.txt

```
# Coverage: 1
R-HSA-500792
R-HSA-211859
R-HSA-5213460
R-HSA-5633008
```
