## Supplemental Data 3 for "Pervasive loss of regulated necrotic cell death genes in elephants, hyraxes, and sea cows (*Paenungualta*)": enriched_geneset_ap_clusters_wg_result1709049626.txt

```
Inflammasome complex
TRAMP complex	Y chromosome
```
