## Supplemental Data 3 for "Pervasive loss of regulated necrotic cell death genes in elephants, hyraxes, and sea cows (*Paenungualta*)": enriched_geneset_wsc_topsets_wg_result1709049626.txt

```
# Coverage: 1
TRAMP complex
Y chromosome
Inflammasome complex
```
