## Supplemental Data 3 for "Pervasive loss of regulated necrotic cell death genes in elephants, hyraxes, and sea cows (*Paenungualta*)": interestingID_unmappedList_wg_result1709049626.txt

```
CCDC201
CPHXL2
DNAAF8
GARIN6
IRAG2
LHFPL7
NTMT2
PTTG1IP2
SPDYE9
TARS3
```
