## Supplemental Data 4 for "Pervasive loss of regulated necrotic cell death genes in elephants, hyraxes, and sea cows (*Paenungualta*)"

```
#NEXUS
[written Thu Jun 15 13:25:45 EDT 2023 by Mesquite  version 3.61 (build 927) at MacBook-Pro-14.local/127.0.0.1]

BEGIN TAXA;
	DIMENSIONS NTAX=17;
	TAXLABELS
		CholoepusD Dugong_dug Heterohyra Loxodonta_ Procavia_c CholoepusH Echinops_t Microgale_ Tamandua_t Chrysochlo Elephantul Myrmecopha Tolypeutes Dasypus_no Elephas_ma Orycteropu Trichechus 
	;

END;


BEGIN CHARACTERS;
	DIMENSIONS  NCHAR=22073;
	FORMAT DATATYPE = STANDARD RESPECTCASE GAP = - MISSING = ? SYMBOLS = "  0 1";
	CHARSTATELABELS 
		1 TSPAN6,
		2 TNMD,
		3 DPM1,
		4 SCYL3,
		5 C1orf112,
		6 FGR,
		7 CFH,
		8 FUCA2,
		9 GCLC,
		10 NFYA,
		11 STPG1,
		12 NIPAL3,
		13 LAS1L,
		14 ENPP4,
		15 SEMA3F,
		16 CFTR,
		17 ANKIB1,
		18 CYP51A1,
		19 KRIT1,
		20 RAD52,
		21 BAD,
		22 LAP3,
		23 CD99,
		24 HS3ST1,
		25 AOC1,
		26 WNT16,
		27 HECW1,
		28 MAD1L1,
		29 LASP1,
		30 SNX11,
		31 TMEM176A,
		32 M6PR,
		33 KLHL13,
		34 CYP26B1,
		35 ICA1,
		36 DBNDD1,
		37 ALS2,
		38 CASP10,
		39 CFLAR,
		40 TFPI,
		41 NDUFAF7,
		42 RBM5,
		43 MTMR7,
		44 SLC7A2,
		45 ARF5,
		46 SARM1,
		47 POLDIP2,
		48 PLXND1,
		49 AK2,
		50 CD38,
		51 FKBP4,
		52 KDM1A,
		53 RBM6,
		54 CAMKK1,
		55 RECQL,
		56 VPS50,
		57 HSPB6,
		58 ARHGAP33,
		59 NDUFAB1,
		60 PDK4,
		61 SLC22A16,
		62 ZMYND10,
		63 ABCB5,
		64 ARX,
		65 SLC25A13,
		66 ST7,
		67 CDC27,
		68 SLC4A1,
		69 CALCR,
		70 HCCS,
		71 DVL2,
		72 PRSS22,
		73 UPF1,
		74 SKAP2,
		75 SLC25A5,
		76 MCUB,
		77 HOXA11,
		78 POLR2J,
		79 DHX33,
		80 MEOX1,
		81 THSD7A,
		82 LIG3,
		83 RPAP3,
		84 ACSM3,
		85 REXO5,
		86 CIAPIN1,
		87 SPPL2B,
		88 ATOSB,
		89 COPZ2,
		90 PRKAR2B,
		91 MSL3,
		92 CREBBP,
		93 TSPOAP1,
		94 MPO,
		95 PON1,
		96 GCFC2,
		97 WDR54,
		98 CROT,
		99 ABCB4,
		100 KMT2E,
		101 RHBDD2,
		102 SOX8,
		103 IBTK,
		104 ZNF195,
		105 MYCBP2,
		106 FBXL3,
		107 ITGAL,
		108 PDK2,
		109 ITGA3,
		110 ZFX,
		111 LAMP2,
		112 ITGA2B,
		113 ASB4,
		114 GDE1,
		115 REX1BD,
		116 CRLF1,
		117 OSBPL7,
		118 TMEM98,
		119 YBX2,
		120 KRT33A,
		121 MAP3K14,
		122 ABCC8,
		123 CACNG3,
		124 TMEM132A,
		125 AP2B1,
		126 TAC1,
		127 ZNF263,
		128 CX3CL1,
		129 SPATA20,
		130 CACNA1G,
		131 TNFRSF12A,
		132 DLX6,
		133 MAP3K9,
		134 RALA,
		135 BAIAP2L1,
		136 KDM7A,
		137 ETV1,
		138 AGK,
		139 ALDH3B1,
		140 TTC22,
		141 PHTF2,
		142 CCL26,
		143 FARP2,
		144 USH1C,
		145 GGCT,
		146 DBF4,
		147 TBXA2R,
		148 IFRD1,
		149 LGALS14,
		150 COX10,
		151 GTF2IRD1,
		152 PAF1,
		153 VPS41,
		154 ARHGAP44,
		155 ELAC2,
		156 SCIN,
		157 ARSD,
		158 PNPLA4,
		159 MYH13,
		160 ADIPOR2,
		161 CDKL3,
		162 UPP2,
		163 PRSS21,
		164 MARK4,
		165 PROM1,
		166 CCDC124,
		167 CEACAM21,
		168 PAFAH1B1,
		169 NOS2,
		170 DNAH9,
		171 BLTP2,
		172 SLC13A2,
		173 GAS7,
		174 TRAPPC6A,
		175 MATK,
		176 CEACAM7,
		177 CD79B,
		178 SCN4A,
		179 ST7L,
		180 TKTL1,
		181 PAX6,
		182 RPUSD1,
		183 RHBDF1,
		184 LUC7L,
		185 CACNA2D2,
		186 BAIAP3,
		187 TSR3,
		188 PIGQ,
		189 CRAMP1,
		190 TEAD3,
		191 SELE,
		192 DNAJC11,
		193 FMO3,
		194 MYLIP,
		195 NOX1,
		196 E2F2,
		197 PSMB1,
		198 SYN1,
		199 JARID2,
		200 CDKL5,
		201 CAMK1G,
		202 CDK11A,
		203 NADK,
		204 TFAP2B,
		205 TFAP2D,
		206 DLEC1,
		207 CYTH3,
		208 ADAM22,
		209 SYPL1,
		210 CYB561,
		211 SPAG9,
		212 CELSR3,
		213 AASS,
		214 PLEKHG6,
		215 SS18L2,
		216 MPND,
		217 MGST1,
		218 CRY1,
		219 PGLYRP1,
		220 NFIX,
		221 ST3GAL1,
		222 MMP25,
		223 IL32,
		224 PKD1,
		225 MAPK8IP2,
		226 MED24,
		227 RHOBTB2,
		228 HEATR5B,
		229 SEC62,
		230 RPS20,
		231 CSDE1,
		232 UBE3C,
		233 REV3L,
		234 TENM1,
		235 PAX7,
		236 MASP2,
		237 IYD,
		238 FAM76A,
		239 TRAF3IP3,
		240 POMT2,
		241 VTA1,
		242 MLXIPL,
		243 BAZ1B,
		244 RANBP9,
		245 ETV7,
		246 SPRTN,
		247 METTL13,
		248 DYRK4,
		249 ZNF207,
		250 UQCRC1,
		251 STARD3NL,
		252 CD9,
		253 HHATL,
		254 NCAPD2,
		255 IFFO1,
		256 GIPR,
		257 PHF7,
		258 SEMA3G,
		259 NISCH,
		260 STAB1,
		261 FUZ,
		262 SLC6A13,
		263 IDS,
		264 PRSS3,
		265 ZNF200,
		266 CD4,
		267 LRRC23,
		268 BTK,
		269 HFE,
		270 SCMH1,
		271 FYN,
		272 HIVEP2,
		273 FMO1,
		274 ELOA,
		275 LYPLA2,
		276 CLCN6,
		277 MRC2,
		278 NME1_NME2,
		279 SLC6A7,
		280 TSPAN9,
		281 BTBD7,
		282 APBA3,
		283 MKS1,
		284 ABHD5,
		285 ANOS1,
		286 AKAP8L,
		287 MBTD1,
		288 UTP18,
		289 RNF216,
		290 TTC19,
		291 PTBP1,
		292 DPF1,
		293 SYT7,
		294 LARS2,
		295 PIK3C2A,
		296 PLAUR,
		297 ANLN,
		298 WIZ,
		299 RABGAP1,
		300 DCN,
		301 QPCTL,
		302 PPP5C,
		303 CEP68,
		304 MAP4K3,
		305 ZBTB32,
		306 TYROBP,
		307 LDAF1,
		308 GABRA3,
		309 BRCA1,
		310 ERCC1,
		311 CD22,
		312 SEMA3B,
		313 MBTPS2,
		314 PRICKLE3,
		315 LTF,
		316 EXTL3,
		317 NR1H4,
		318 ELOVL5,
		319 ALOX5,
		320 KDM5D,
		321 CALCOCO1,
		322 UBR7,
		323 MAP4K5,
		324 EHD3,
		325 PSMC4,
		326 MAN2B2,
		327 SLC7A14,
		328 CLDN11,
		329 SLC25A39,
		330 MVP,
		331 NUB1,
		332 PGM3,
		333 RWDD2A,
		334 CLK1,
		335 POLR3B,
		336 ANGEL1,
		337 RNF14,
		338 DNASE1L1,
		339 DDX11,
		340 HEBP1,
		341 GPRC5A,
		342 MAMLD1,
		343 CD6,
		344 TACC3,
		345 UFL1,
		346 POLA2,
		347 ZC3H3,
		348 CAPN1,
		349 ACP3,
		350 MDH1,
		351 SLC30A9,
		352 MTMR11,
		353 COX15,
		354 CCDC88C,
		355 YAF2,
		356 ZMYND11,
		357 WAS,
		358 DPEP1,
		359 BID,
		360 MATR3,
		361 NPC1L1,
		362 XYLT2,
		363 RGPD5,
		364 STMN4,
		365 NUDCD3,
		366 ISL1,
		367 CHDH,
		368 IL20RA,
		369 CLCA1,
		370 CLCA4,
		371 GLT8D1,
		372 ATP2C1,
		373 IGF1,
		374 SLC38A5,
		375 RALBP1,
		376 RUFY3,
		377 CNTN1,
		378 SLC11A1,
		379 WWTR1,
		380 AGPS,
		381 STEEP1,
		382 ATP1A2,
		383 TTC27,
		384 ZNF582,
		385 VSIG2,
		386 PHLDB1,
		387 MARCO,
		388 CYP24A1,
		389 PRDM11,
		390 SYT13,
		391 SNAI2,
		392 CD74,
		393 HGF,
		394 ZRANB1,
		395 NCDN,
		396 ADGRA2,
		397 ZFP64,
		398 MNAT1,
		399 SAMD4A,
		400 RUNX3,
		401 MRE11,
		402 PLEKHB1,
		403 SERPINB1,
		404 CYP3A43,
		405 SLC7A9,
		406 SPAST,
		407 NRXN3,
		408 OSBPL5,
		409 AQR,
		410 CPS1,
		411 C8B,
		412 FHL1,
		413 RTF2,
		414 GABRA1,
		415 NLRP2,
		416 SLC45A4,
		417 RNF10,
		418 ZNF839,
		419 ZDHHC6,
		420 GRAMD1B,
		421 RNH1,
		422 NDUFS1,
		423 RB1CC1,
		424 ERP44,
		425 ALAS1,
		426 BIRC3,
		427 AKAP11,
		428 GLRX2,
		429 SNAPC1,
		430 DERA,
		431 STRAP,
		432 ABCC2,
		433 DEF6,
		434 PLEKHO1,
		435 GCLM,
		436 UBR2,
		437 EHD2,
		438 DEPDC1,
		439 CCDC28A,
		440 RRAGD,
		441 HSF2,
		442 PHF20,
		443 HSD17B6,
		444 NR1H3,
		445 TYMP,
		446 NCAPH2,
		447 TOMM34,
		448 SEC63,
		449 KPNA6,
		450 VIM,
		451 RTEL1_TNFRSF6B,
		452 FAS,
		453 RNASET2,
		454 CD44,
		455 KCNG1,
		456 AGPAT4,
		457 SLAMF7,
		458 BTN3A1,
		459 MIPEP,
		460 PRKCH,
		461 INSRR,
		462 IFNGR1,
		463 B4GALT7,
		464 SH2D2A,
		465 VRK2,
		466 TNFRSF1B,
		467 VEZT,
		468 POU2F2,
		469 BRD9,
		470 SNX1,
		471 TBPL1,
		472 BMAL2,
		473 BCLAF1,
		474 SLC39A9,
		475 ANK1,
		476 IBSP,
		477 TFB1M,
		478 RABEP1,
		479 HMGB3,
		480 NUP160,
		481 BAK1,
		482 MUSK,
		483 IKZF2,
		484 GRN,
		485 FAM13B,
		486 ARHGAP31,
		487 CENPQ,
		488 SARS1,
		489 RANBP3,
		490 ARID4A,
		491 EIPR1,
		492 PNPLA6,
		493 IFT88,
		494 ALG1,
		495 ZCCHC8,
		496 ABCF2,
		497 CHPF2,
		498 LRRC7,
		499 FUT8,
		500 UBA6,
		501 GAB2,
		502 ATP6V0A1,
		503 PIAS1,
		504 SLC4A7,
		505 APBA2,
		506 MAP2K3,
		507 CLXN,
		508 TMSB10,
		509 ASTE1,
		510 RNF19A,
		511 PEX3,
		512 GABARAPL2,
		513 MYOC,
		514 SH3YL1,
		515 FAM136A,
		516 VCL,
		517 DEPDC1B,
		518 DAPK2,
		519 NSMAF,
		520 ADSS2,
		521 STAP1,
		522 TIMP2,
		523 RFC1,
		524 TBC1D23,
		525 CUL3,
		526 MYOM2,
		527 OTC,
		528 CYP46A1,
		529 ZZZ3,
		530 SLC18A1,
		531 USP2,
		532 CASR,
		533 TUBG2,
		534 RPL26L1,
		535 FLT4,
		536 NSUN2,
		537 FBXO42,
		538 MFAP3,
		539 MRI1,
		540 METTL1,
		541 HOXC8,
		542 AGA,
		543 PI4K2B,
		544 BOD1L1,
		545 MAT2B,
		546 TLL1,
		547 EDC4,
		548 TRIO,
		549 VCAN,
		550 CLEC16A,
		551 MSR1,
		552 CDH1,
		553 MTREX,
		554 DNAH5,
		555 ZFYVE16,
		556 RIPOR1,
		557 C6,
		558 RAI14,
		559 SOX30,
		560 PNKP,
		561 BEST2,
		562 PHLPP2,
		563 SPDL1,
		564 STAU2,
		565 SLC66A1,
		566 CTNS,
		567 RTN4R,
		568 PHF23,
		569 CDH10,
		570 INPP4A,
		571 RAB27B,
		572 PSMA4,
		573 MYO16,
		574 LSG1,
		575 PARP3,
		576 TNC,
		577 THAP3,
		578 RIPOR3,
		579 TDP1,
		580 AIFM2,
		581 SPATA7,
		582 MED17,
		583 RETSAT,
		584 CAPG,
		585 AP2S1,
		586 USH2A,
		587 ZPBP,
		588 TG,
		589 ADAM28,
		590 BARX2,
		591 DCUN1D1,
		592 JADE2,
		593 ZIC2,
		594 LCP2,
		595 TRIT1,
		596 ADRB1,
		597 GUCA2B,
		598 CUL7,
		599 CTNNA1,
		600 PHKA2,
		601 CNTLN,
		602 EPHA3,
		603 HSPA5,
		604 DSG2,
		605 GEMIN8,
		606 OFD1,
		607 GPM6B,
		608 MAGEC2,
		609 PREX2,
		610 WDR37,
		611 YTHDC2,
		612 CTPS2,
		613 ATP6V1H,
		614 POLR2B,
		615 ATOSA,
		616 ARAP2,
		617 TPR,
		618 CP,
		619 KATNIP,
		620 DTNBP1,
		621 XK,
		622 ANO2,
		623 C12orf4,
		624 SCML1,
		625 WWC3,
		626 ARHGAP6,
		627 FAM184B,
		628 MAP4,
		629 GOPC,
		630 ROS1,
		631 USP28,
		632 HDAC9,
		633 TSPAN17,
		634 NOP16,
		635 CC2D2A,
		636 RRM2B,
		637 ZNF800,
		638 TNFRSF17,
		639 SNX29,
		640 LMO3,
		641 MRPS10,
		642 GUCA1A,
		643 RSF1,
		644 VPS13D,
		645 CELF2,
		646 FAM120A,
		647 R3HDM1,
		648 COL9A2,
		649 KITLG,
		650 ERCC8,
		651 ADAMTS6,
		652 H6PD,
		653 VAMP3,
		654 PER3,
		655 UTS2,
		656 TNFRSF9,
		657 EPN3,
		658 LTBP1,
		659 RCN1,
		660 ELN,
		661 RFC2,
		662 ARID1B,
		663 CLPTM1L,
		664 NEDD4L,
		665 FOXP3,
		666 PPP1R3F,
		667 HEXB,
		668 PTCD2,
		669 NEXMIF,
		670 JKAMP,
		671 DKK3,
		672 ARHGEF5,
		673 NFE2L3,
		674 MCUR1,
		675 LIMA1,
		676 LETMD1,
		677 SLC4A8,
		678 LAMC3,
		679 PTGER3,
		680 TNIP3,
		681 MAPK9,
		682 COL23A1,
		683 BCAR1,
		684 FHIP1B,
		685 HERPUD1,
		686 HOMER3,
		687 RAD51,
		688 POLQ,
		689 PIK3CB,
		690 CYBA,
		691 THOC3,
		692 HEBP2,
		693 MPHOSPH9,
		694 PLEKHA5,
		695 PRSS8,
		696 SIKE1,
		697 RRP12,
		698 FNIP2,
		699 MSMO1,
		700 TTC17,
		701 ALX4,
		702 FSTL4,
		703 FOXN3,
		704 METTL24,
		705 AKR7A2,
		706 MRTO4,
		707 NNAT,
		708 USE1,
		709 MCF2L2,
		710 NRIP2,
		711 LAMA3,
		712 AP5M1,
		713 ANAPC4,
		714 KCNQ1,
		715 TRAPPC3,
		716 THRAP3,
		717 PHPT1,
		718 ENTPD2,
		719 LY75,
		720 ARID4B,
		721 OPN3,
		722 SDCCAG8,
		723 PTPRN,
		724 HHAT,
		725 KIF1B,
		726 FOXC1,
		727 TBC1D22A,
		728 SYNE2,
		729 PLEKHH1,
		730 ATP9A,
		731 SPO11,
		732 CBLN4,
		733 CHRDL2,
		734 FAM168A,
		735 RELT,
		736 GALC,
		737 NOP58,
		738 SZRD1,
		739 KCNH2,
		740 CUL1,
		741 FAM114A2,
		742 CYFIP2,
		743 TAB2,
		744 GINM1,
		745 EIF2AK2,
		746 USP36,
		747 KMT2C,
		748 MCOLN3,
		749 CCDC85A,
		750 PUM2,
		751 MRPL43,
		752 ITIH4,
		753 ITIH1,
		754 HPF1,
		755 ZFR,
		756 ZNF280C,
		757 NPFFR2,
		758 PHF21B,
		759 TRAF1,
		760 RC3H2,
		761 IL17RB,
		762 TRAF3IP2,
		763 GYG2,
		764 DCBLD2,
		765 SERPINB3,
		766 SOAT1,
		767 PKP2,
		768 MSH4,
		769 F7,
		770 GDI2,
		771 PRDM1,
		772 ATG5,
		773 TMCC3,
		774 PITHD1,
		775 MTA3,
		776 USP13,
		777 ATP11B,
		778 LAMC2,
		779 CDK14,
		780 SEC61A1,
		781 PPP1R12A,
		782 RASGRF1,
		783 CAMK2B,
		784 CROCC,
		785 POLR3E,
		786 ATP2B4,
		787 ZC3H11A,
		788 RIOK2,
		789 YIPF1,
		790 NDC1,
		791 DGKG,
		792 FLYWCH1,
		793 UNKL,
		794 TBXAS1,
		795 PARP12,
		796 ALDH18A1,
		797 TARBP1,
		798 GATB,
		799 MXD1,
		800 CDK17,
		801 DNAJC25,
		802 SLC2A3,
		803 PSD,
		804 CTDP1,
		805 YBX3,
		806 STYK1,
		807 WNK1,
		808 CCAR1,
		809 OGFR,
		810 GNA15,
		811 CREB3L3,
		812 PIGV,
		813 PTPRU,
		814 SNRNP40,
		815 RIMBP2,
		816 COL11A1,
		817 QSER1,
		818 MPC1,
		819 ACAA1,
		820 BCAT1,
		821 HDAC7,
		822 LZTS1,
		823 PRDM6,
		824 WNT8A,
		825 SPAG4,
		826 NCKAP1,
		827 MRPS35,
		828 GUCY1B1,
		829 SFSWAP,
		830 TNK2,
		831 MON2,
		832 CDH3,
		833 ARSF,
		834 GPBP1,
		835 DGAT2,
		836 ZNF112,
		837 CS,
		838 LTK,
		839 MRPS24,
		840 ELMO2,
		841 WAPL,
		842 VMP1,
		843 APPBP2,
		844 POLD1,
		845 SEZ6,
		846 EIF4B,
		847 SLC6A16,
		848 BICRA,
		849 SPHK2,
		850 RPL18,
		851 CA11,
		852 ISOC2,
		853 U2AF2,
		854 EPN1,
		855 MED29,
		856 AHRR,
		857 GSC2,
		858 ZNF275,
		859 MTMR1,
		860 GPC1,
		861 ADCK1,
		862 HAGH,
		863 RNF4,
		864 CASP8,
		865 LIMCH1,
		866 INTS13,
		867 TM7SF3,
		868 DLX3,
		869 SPA17,
		870 TSPAN32,
		871 CCN5,
		872 DMRT3,
		873 ST3GAL6,
		874 ATP2C2,
		875 NGFR,
		876 CDON,
		877 TAF2,
		878 HIPK2,
		879 TNPO3,
		880 BORCS8_MEF2B,
		881 RFXANK,
		882 TMEM161A,
		883 LPAR2,
		884 CTSA,
		885 SUGP2,
		886 SLC12A2,
		887 SNX24,
		888 EYA2,
		889 CNN2,
		890 ABCA7,
		891 SNCAIP,
		892 DDX20,
		893 BTBD1,
		894 FAR2,
		895 BCAS1,
		896 POU1F1,
		897 CHI3L2,
		898 SBNO2,
		899 PMS1,
		900 HMG20B,
		901 CALCRL,
		902 TAF11,
		903 ANKS1A,
		904 AP3D1,
		905 ZNF76,
		906 SLC9A3R2,
		907 NTHL1,
		908 BLTP3A,
		909 GNAI3,
		910 IPO5,
		911 OAT,
		912 WDR3,
		913 PKN2,
		914 WDR18,
		915 TRAM2,
		916 NTN1,
		917 GLP2R,
		918 MCM10,
		919 DGKA,
		920 ERBB3,
		921 ROPN1,
		922 ANKRD44,
		923 KARS1,
		924 ADAT1,
		925 PDIA5,
		926 TBC1D22B,
		927 NDUFB4,
		928 SPEN,
		929 MYLK,
		930 ZC3H15,
		931 MAP2K4,
		932 PACC1,
		933 SNAP91,
		934 SLK,
		935 CYB5R4,
		936 COL17A1,
		937 GSTO2,
		938 SEC61A2,
		939 PRKCQ,
		940 TLE2,
		941 ASB1,
		942 FAM107B,
		943 ME1,
		944 TBC1D1,
		945 CDK13,
		946 MTHFD2,
		947 SLC9A7,
		948 FOXJ2,
		949 YBX1,
		950 PDE4A,
		951 PPP2R5A,
		952 CTNNA2,
		953 ELAVL1,
		954 TIE1,
		955 DIP2B,
		956 SMARCD1,
		957 KDM4A,
		958 NFYC,
		959 ZMYND12,
		960 SLC9A3,
		961 NGEF,
		962 ASPM,
		963 CD84,
		964 ELOVL1,
		965 SPI1,
		966 POLR1H,
		967 MPPED2,
		968 CLDN18,
		969 ZBTB11,
		970 ATXN3,
		971 GOLGA5,
		972 FGFR2,
		973 LRRC40,
		974 ISOC1,
		975 EML1,
		976 TRMT11,
		977 THUMPD1,
		978 MSANTD3,
		979 KIF26A,
		980 ATG2B,
		981 ARFGEF1,
		982 ACSM2B,
		983 ZFAT,
		984 MTFR1,
		985 STAG3,
		986 FECH,
		987 MYO9A,
		988 DDX3Y,
		989 PFKP,
		990 IDI1,
		991 SP100,
		992 KLF6,
		993 PLPP1,
		994 NEO1,
		995 TRAM1,
		996 PHKA1,
		997 TNFRSF1A,
		998 CACNB1,
		999 EVI5,
		1000 STOML1,
		1001 PKM,
		1002 DHX29,
		1003 DNTTIP2,
		1004 METTL22,
		1005 TP53BP1,
		1006 TRO,
		1007 RRP15,
		1008 RHOA,
		1009 DHX8,
		1010 PRKCZ,
		1011 ZFY,
		1012 IARS2,
		1013 SYT1,
		1014 NAV3,
		1015 IDH3G,
		1016 ROGDI,
		1017 PDZD4,
		1018 ATP2B3,
		1019 ROCK1,
		1020 CBFB,
		1021 PDK3,
		1022 HYAL2,
		1023 HDAC4,
		1024 RASSF1,
		1025 FGFR3,
		1026 IFI35,
		1027 HEATR6,
		1028 COASY,
		1029 PLEKHH3,
		1030 MEF2A,
		1031 OTUD5,
		1032 TFE3,
		1033 TBC1D25,
		1034 ACSL4,
		1035 INPP5A,
		1036 GPKOW,
		1037 GRIPAP1,
		1038 FTSJ1,
		1039 PRR11,
		1040 REEP1,
		1041 ATP11A,
		1042 POLR1A,
		1043 LAPTM4A,
		1044 TTC7A,
		1045 IP6K2,
		1046 STON1_GTF2A1L,
		1047 SRBD1,
		1048 KIF2A,
		1049 RASGRP2,
		1050 PSME4,
		1051 IFT80,
		1052 SIRT2,
		1053 ERLEC1,
		1054 PPP2R5B,
		1055 PYGM,
		1056 PAGE1,
		1057 PITX1,
		1058 TRPC7,
		1059 MAST4,
		1060 ADGRF5,
		1061 SDK2,
		1062 ADAM7,
		1063 NUP133,
		1064 NUCKS1,
		1065 VPS35,
		1066 DNAJA2,
		1067 BCL3,
		1068 KCNAB2,
		1069 ABCC9,
		1070 GAL,
		1071 CLEC2D,
		1072 FUNDC1,
		1073 MAOB,
		1074 RORA,
		1075 DRD4,
		1076 TGFBR3,
		1077 PLA2G10,
		1078 HES2,
		1079 ATP1B3,
		1080 NEDD4,
		1081 PIGB,
		1082 MAPK6,
		1083 GNB5,
		1084 RAB27A,
		1085 HDHD5,
		1086 UFD1,
		1087 LRP6,
		1088 GUCY2C,
		1089 SCT,
		1090 PHRF1,
		1091 ELP1,
		1092 NUCB2,
		1093 PFN2,
		1094 PTPN3,
		1095 SPTB,
		1096 DAPP1,
		1097 FGF10,
		1098 SLC44A1,
		1099 TMEM260,
		1100 SMG6,
		1101 EXOC5,
		1102 CLTCL1,
		1103 FGF22,
		1104 FSTL3,
		1105 DGCR2,
		1106 RNF126,
		1107 MNT,
		1108 ZXDC,
		1109 JMJD6,
		1110 POLB,
		1111 ST6GALNAC1,
		1112 WIPI1,
		1113 FRMPD1,
		1114 GBA2,
		1115 NDST1,
		1116 ASNS,
		1117 AP3M2,
		1118 CNGB1,
		1119 ST6GALNAC2,
		1120 CHAT,
		1121 PABPC1,
		1122 TESK2,
		1123 CFAP20,
		1124 CSNK2A2,
		1125 PTPN21,
		1126 EIF2B3,
		1127 CAMK2A,
		1128 TCOF1,
		1129 CDC42,
		1130 OSBPL3,
		1131 EPHA8,
		1132 SLC12A3,
		1133 RAD18,
		1134 ATP2B1,
		1135 TRPM5,
		1136 NCK2,
		1137 MAP4K4,
		1138 MGAT4A,
		1139 RPL31,
		1140 WDR1,
		1141 SNX13,
		1142 MS4A12,
		1143 ARHGAP10,
		1144 RPS6KA2,
		1145 ING3,
		1146 VASH1,
		1147 LMCD1,
		1148 BUD23,
		1149 SEL1L,
		1150 TRIP13,
		1151 ATP6AP1,
		1152 TCF3,
		1153 TRIB2,
		1154 DAZAP1,
		1155 MBD3,
		1156 PRLH,
		1157 HLTF,
		1158 FAM50A,
		1159 FAM3A,
		1160 CPSF1,
		1161 MYO3B,
		1162 CYBRD1,
		1163 CDH19,
		1164 PDCD2,
		1165 SLC6A15,
		1166 RDH11,
		1167 PRKACA,
		1168 ADGRL1,
		1169 SPP2,
		1170 ACTN1,
		1171 ZFYVE26,
		1172 RPS6KA6,
		1173 EPN2,
		1174 PTPN18,
		1175 LIMS2,
		1176 ASIC4,
		1177 SPEG,
		1178 LNX1,
		1179 ALDH3A2,
		1180 TFRC,
		1181 SREBF1,
		1182 TRPC5,
		1183 AFF4,
		1184 UBE2D1,
		1185 PALS1,
		1186 RHOBTB1,
		1187 SMC1A,
		1188 HSD17B10,
		1189 MARK2,
		1190 HMMR,
		1191 CHFR,
		1192 TRHDE,
		1193 P4HA2,
		1194 FCGR2B,
		1195 NFATC3,
		1196 TRNT1,
		1197 ACADVL,
		1198 STK10,
		1199 FBXW11,
		1200 ACAP1,
		1201 CRMP1,
		1202 EVC,
		1203 DERL2,
		1204 SIDT1,
		1205 NDE1,
		1206 IRAG1,
		1207 TMEM38A,
		1208 AP1M1,
		1209 PVR,
		1210 XRCC1,
		1211 SCARB1,
		1212 CYP2W1,
		1213 MCM2,
		1214 MOV10L1,
		1215 PANX2,
		1216 SELENOO,
		1217 TP63,
		1218 ALPK1,
		1219 LLGL2,
		1220 PDE8A,
		1221 CLCN4,
		1222 NLE1,
		1223 SDHA,
		1224 SMARCE1,
		1225 FNDC8,
		1226 GSDMB,
		1227 KDM5A,
		1228 ADAM11,
		1229 PPP2R3A,
		1230 FERMT2,
		1231 ABCB11,
		1232 DHRS9,
		1233 CD5L,
		1234 PTGS2,
		1235 IGF2BP2,
		1236 MAP3K13,
		1237 ST6GAL1,
		1238 TBX21,
		1239 FRY,
		1240 PICALM,
		1241 NSF,
		1242 GLI2,
		1243 CLASP1,
		1244 MRPS34,
		1245 NOTCH3,
		1246 CLNS1A,
		1247 PPP2R2C,
		1248 TEAD2,
		1249 EED,
		1250 CDHR2,
		1251 SNCB,
		1252 TSG101,
		1253 NCBP3,
		1254 ATP2A3,
		1255 CA12,
		1256 MGLL,
		1257 NTN4,
		1258 BCS1L,
		1259 NUAK1,
		1260 DPP8,
		1261 SLC24A1,
		1262 ZNF532,
		1263 SCARF1,
		1264 LMAN1,
		1265 HACD3,
		1266 IPCEF1,
		1267 ZZEF1,
		1268 NOX3,
		1269 ENO1,
		1270 SLC12A1,
		1271 MYDGF,
		1272 ANO8,
		1273 TUBE1,
		1274 ARHGEF10L,
		1275 TXK,
		1276 WSCD2,
		1277 KCNQ2,
		1278 TACR2,
		1279 ACTR6,
		1280 TIPIN,
		1281 SRI,
		1282 EIF4G3,
		1283 NUP37,
		1284 SEMA3A,
		1285 GTSE1,
		1286 SEMA3C,
		1287 TTC38,
		1288 ACAT1,
		1289 GRAMD4,
		1290 CELSR1,
		1291 WNT8B,
		1292 ZNF638,
		1293 SLC25A40,
		1294 TIMM21,
		1295 ADD2,
		1296 FGF4,
		1297 RASAL2,
		1298 VPS9D1,
		1299 ZNF37A,
		1300 MARK3,
		1301 SLC25A3,
		1302 FNDC3B,
		1303 FOSL2,
		1304 CACNG5,
		1305 CACNG4,
		1306 FRYL,
		1307 TMEM131,
		1308 FSCN1,
		1309 ACTB,
		1310 MOCOS,
		1311 PLD1,
		1312 ATP12A,
		1313 WDR62,
		1314 DLG1,
		1315 RAB7A,
		1316 BCAP29,
		1317 SEC31B,
		1318 SART3,
		1319 ARHGAP15,
		1320 TUBA3D,
		1321 PAX2,
		1322 EXOSC7,
		1323 KIFAP3,
		1324 MKRN2,
		1325 MCM6,
		1326 REXO2,
		1327 RBM7,
		1328 RBMS2,
		1329 BAZ2A,
		1330 PTPN23,
		1331 MLH1,
		1332 UNG,
		1333 FMO4,
		1334 KLHL20,
		1335 RGS11,
		1336 SLC46A1,
		1337 PLXNA2,
		1338 SPAG5,
		1339 ANKRD13A,
		1340 TPD52,
		1341 ACACB,
		1342 TRAF4,
		1343 PAG1,
		1344 GPATCH1,
		1345 ICAM3,
		1346 NT5C2,
		1347 MCAM,
		1348 GPC4,
		1349 MBNL3,
		1350 CAMSAP3,
		1351 RAP1GAP,
		1352 XAB2,
		1353 ARHGEF1,
		1354 STXBP2,
		1355 MAP2K7,
		1356 NMRK2,
		1357 DGKD,
		1358 CTTNBP2,
		1359 ACTL6B,
		1360 RARB,
		1361 TOP2B,
		1362 TM9SF3,
		1363 NFKB2,
		1364 UBE2T,
		1365 PPP1R12B,
		1366 DNAJC10,
		1367 GTF3C1,
		1368 IL4R,
		1369 USP33,
		1370 PAK3,
		1371 CAPN6,
		1372 DCX,
		1373 SNRPA,
		1374 SPAG6,
		1375 EXOSC5,
		1376 DYNC1I2,
		1377 APBB1IP,
		1378 LRCH4,
		1379 FAM76B,
		1380 SIRT6,
		1381 TYR,
		1382 POLD3,
		1383 ACTN2,
		1384 CAPZB,
		1385 GPR137B,
		1386 NAALAD2,
		1387 JADE1,
		1388 SLC25A43,
		1389 UBE2A,
		1390 FGFR1,
		1391 FKBP6,
		1392 SMC1B,
		1393 FBLN1,
		1394 ITGA8,
		1395 CST7,
		1396 MAP2,
		1397 PIAS2,
		1398 AMPH,
		1399 ARAF,
		1400 MCCC1,
		1401 LAMP3,
		1402 FAP,
		1403 NEBL,
		1404 ACER3,
		1405 UBE2K,
		1406 PIK3C3,
		1407 N4BP2,
		1408 TIGAR,
		1409 TULP3,
		1410 SYNJ2,
		1411 ADCY2,
		1412 PPP2R5C,
		1413 RBFOX1,
		1414 GNB1,
		1415 HOXA9,
		1416 EDN1,
		1417 MLLT10,
		1418 ZCWPW1,
		1419 ADCYAP1R1,
		1420 FGF20,
		1421 P2RY10,
		1422 ITM2A,
		1423 NRDC,
		1424 VDAC3,
		1425 PCM1,
		1426 TNRC6C,
		1427 CBFA2T2,
		1428 BRINP1,
		1429 ITCH,
		1430 PKD2L2,
		1431 TP53INP2,
		1432 SDF4,
		1433 MYH7B,
		1434 BPIFB2,
		1435 TP73,
		1436 TOLLIP,
		1437 UBE2D4,
		1438 CLUL1,
		1439 RUNX1T1,
		1440 CDH17,
		1441 THOC1,
		1442 FKBP7,
		1443 OSBPL6,
		1444 SLC1A3,
		1445 XRCC5,
		1446 LXN,
		1447 SP140,
		1448 MKNK1,
		1449 TNS1,
		1450 REXO1,
		1451 SAR1A,
		1452 CDC14A,
		1453 RAPGEF3,
		1454 CEACAM1,
		1455 SENP1,
		1456 DUSP13,
		1457 CIC,
		1458 LIPE,
		1459 FDFT1,
		1460 PAFAH1B3,
		1461 OPHN1,
		1462 AFM,
		1463 KIF22,
		1464 SCGN,
		1465 CARMIL1,
		1466 PGM1,
		1467 DDX1,
		1468 DNM2,
		1469 EPB41L2,
		1470 RIMS1,
		1471 MOXD1,
		1472 STX7,
		1473 RABL2B,
		1474 KEAP1,
		1475 DDX43,
		1476 PTPRH,
		1477 DCT,
		1478 SLC35C2,
		1479 CRYBG3,
		1480 EPHA6,
		1481 SCTR,
		1482 RFX3,
		1483 RIF1,
		1484 RAB21,
		1485 SLC4A4,
		1486 SMARCA2,
		1487 RDH8,
		1488 SESN1,
		1489 MID2,
		1490 DNAAF6,
		1491 COL5A3,
		1492 SRCAP,
		1493 PUM3,
		1494 CPB2,
		1495 CHRNA3,
		1496 KCNN2,
		1497 CNOT4,
		1498 PSEN1,
		1499 CPOX,
		1500 CLDND1,
		1501 MOK,
		1502 HSP90AA1,
		1503 RBL1,
		1504 DLGAP4,
		1505 IGSF9B,
		1506 CFHR2,
		1507 NDC80,
		1508 AP4E1,
		1509 RSBN1,
		1510 MAGI3,
		1511 CXCL2,
		1512 AFP,
		1513 COL4A4,
		1514 TCF7,
		1515 OSTM1,
		1516 CDH7,
		1517 IMPG2,
		1518 PCNP,
		1519 EXD2,
		1520 ARG2,
		1521 MEF2C,
		1522 PTPRC,
		1523 CACNA1S,
		1524 PKP1,
		1525 UBA5,
		1526 STK17B,
		1527 CDC14B,
		1528 ZNF510,
		1529 LRP2,
		1530 ZNF506,
		1531 JMJD4,
		1532 DUSP12,
		1533 AACS,
		1534 DELE1,
		1535 SLC13A1,
		1536 CADPS2,
		1537 PCDHB4,
		1538 PCDHA6,
		1539 PCDHGA2,
		1540 HSPB11,
		1541 PHLPP1,
		1542 ATP8B1,
		1543 IL12RB2,
		1544 SMARCD3,
		1545 WDR70,
		1546 FYB1,
		1547 MPP4,
		1548 STRADB,
		1549 BZW1,
		1550 PGR,
		1551 C1QTNF3,
		1552 ME2,
		1553 C5orf22,
		1554 CCNT2,
		1555 FAM135A,
		1556 COL19A1,
		1557 EPB41L3,
		1558 COBLL1,
		1559 DLG3,
		1560 KCNK2,
		1561 SERTAD4,
		1562 TRAF5,
		1563 MRPL22,
		1564 GEMIN5,
		1565 OPRK1,
		1566 NFE2L1,
		1567 SEMA5B,
		1568 GSK3B,
		1569 ITGB5,
		1570 ERC1,
		1571 XPO1,
		1572 RNF13,
		1573 TRPM3,
		1574 PALB2,
		1575 DOP1A,
		1576 LYRM2,
		1577 BCKDHB,
		1578 KAT6A,
		1579 TUT7,
		1580 ULK2,
		1581 GRHL2,
		1582 TNPO1,
		1583 PLOD1,
		1584 P2RX5,
		1585 ITGAE,
		1586 DIS3,
		1587 PIBF1,
		1588 TDRD3,
		1589 NUFIP1,
		1590 PDS5B,
		1591 OXCT1,
		1592 RRAGB,
		1593 EPYC,
		1594 CYLD,
		1595 SLC27A5,
		1596 ZNF324,
		1597 ZNF671,
		1598 ZNF416,
		1599 ZNF586,
		1600 ZNF446,
		1601 ZNF264,
		1602 RPS5,
		1603 FAT1,
		1604 YTHDC1,
		1605 CHMP2B,
		1606 SMAP2,
		1607 PPIE,
		1608 ZMPSTE24,
		1609 STARD7,
		1610 NOA1,
		1611 REST,
		1612 HAL,
		1613 SSH1,
		1614 GSTP1,
		1615 APLP2,
		1616 FAM234B,
		1617 SLCO1A2,
		1618 WBP11,
		1619 EIF3I,
		1620 NKAIN1,
		1621 COL16A1,
		1622 TXLNA,
		1623 APOB,
		1624 NCOA1,
		1625 AGBL5,
		1626 EFR3B,
		1627 KIF3C,
		1628 RAB10,
		1629 GCKR,
		1630 HADHA,
		1631 MAPRE3,
		1632 CAD,
		1633 CD59,
		1634 CD82,
		1635 BCORL1,
		1636 ATRX,
		1637 AK6,
		1638 FCN1,
		1639 MYNN,
		1640 MECOM,
		1641 SCAMP1,
		1642 PREP,
		1643 HACE1,
		1644 SEH1L,
		1645 WDR47,
		1646 WDFY1,
		1647 OVGP1,
		1648 SLC25A24,
		1649 MAP3K4,
		1650 PILRA,
		1651 IGSF9,
		1652 ABCB1,
		1653 ZNF213,
		1654 AKR1B1,
		1655 CPNE3,
		1656 RRN3,
		1657 CTTN,
		1658 WNT11,
		1659 MTIF2,
		1660 DDHD2,
		1661 TTC39A,
		1662 EPS15,
		1663 ORC1,
		1664 MGST2,
		1665 CHERP,
		1666 ATG16L1,
		1667 USP40,
		1668 POMGNT1,
		1669 RAD54L,
		1670 MAST2,
		1671 DNAJA1,
		1672 B4GALT1,
		1673 CHMP5,
		1674 NFX1,
		1675 AQP6,
		1676 DIMT1,
		1677 IPO11,
		1678 FOLH1,
		1679 EIF2AK1,
		1680 NME8,
		1681 EPDR1,
		1682 SNX10,
		1683 SEPHS1,
		1684 MRPL28,
		1685 HBQ1,
		1686 ITPKC,
		1687 CEACAM6,
		1688 FAT2,
		1689 RBM22,
		1690 TMED2,
		1691 ERO1B,
		1692 ZFAND6,
		1693 HSD17B2,
		1694 TXLNG,
		1695 PPEF1,
		1696 LAT2,
		1697 HUWE1,
		1698 ZW10,
		1699 ALG9,
		1700 MYBPC2,
		1701 NOX4,
		1702 ACOX3,
		1703 MTMR2,
		1704 PPP1R15A,
		1705 HSD17B14,
		1706 TRIP6,
		1707 ACHE,
		1708 FTL,
		1709 SRRT,
		1710 BAX,
		1711 NLK,
		1712 PIGS,
		1713 ADAMTS2,
		1714 TMPRSS11E,
		1715 ATXN7L3,
		1716 PGS1,
		1717 PSMC5,
		1718 UIMC1,
		1719 CETP,
		1720 MMP2,
		1721 MT3,
		1722 LPCAT2,
		1723 GNAO1,
		1724 OGFOD1,
		1725 SH3BP2,
		1726 NOP14,
		1727 ADD1,
		1728 L2HGDH,
		1729 TXNDC16,
		1730 RTRAF,
		1731 NID2,
		1732 GMCL1,
		1733 SF3B2,
		1734 KLHL42,
		1735 GNAS,
		1736 DNM1L,
		1737 PTHLH,
		1738 PHACTR3,
		1739 ERGIC2,
		1740 TFAP2C,
		1741 AURKA,
		1742 CASS4,
		1743 PIR,
		1744 AAMDC,
		1745 RFX2,
		1746 METTL2A,
		1747 SULT2B1,
		1748 ALG6,
		1749 CNOT3,
		1750 GP6,
		1751 PTPN4,
		1752 DDX18,
		1753 KHSRP,
		1754 GNA11,
		1755 ASAP3,
		1756 EDEM2,
		1757 DNMT3B,
		1758 REM1,
		1759 TPX2,
		1760 PDRG1,
		1761 EPB41L1,
		1762 SLC15A1,
		1763 DOCK9,
		1764 ANKRD10,
		1765 TGDS,
		1766 DOCK3,
		1767 C3orf18,
		1768 COQ9,
		1769 TMEM40,
		1770 KIF9,
		1771 ARHGAP28,
		1772 CRLS1,
		1773 DEFB127,
		1774 PPP1R13B,
		1775 ATRN,
		1776 SMOX,
		1777 SIGLEC1,
		1778 FKBP1A,
		1779 NSFL1C,
		1780 SLC4A11,
		1781 DNAAF9,
		1782 ZNF343,
		1783 EBF4,
		1784 CPXM1,
		1785 MAVS,
		1786 LZTS3,
		1787 F11,
		1788 XRN2,
		1789 KIZ,
		1790 DYNLL1,
		1791 TESC,
		1792 SNX5,
		1793 RPL6,
		1794 SIRPG,
		1795 MAPKAPK5,
		1796 P2RX7,
		1797 ESF1,
		1798 RBBP9,
		1799 ANAPC5,
		1800 SLC23A2,
		1801 SLC8B1,
		1802 TMEM230,
		1803 DZANK1,
		1804 KDM2B,
		1805 CFAP61,
		1806 LHX5,
		1807 TASP1,
		1808 OAS1,
		1809 GCN1,
		1810 RPLP0,
		1811 PXN,
		1812 SIRT4,
		1813 RPH3A,
		1814 KIF16B,
		1815 TRMT6,
		1816 CHGB,
		1817 PEBP1,
		1818 TBX5,
		1819 BRAP,
		1820 ERP29,
		1821 NOS1,
		1822 FUS,
		1823 IGBP1,
		1824 FXYD5,
		1825 ZNF302,
		1826 GRAMD1A,
		1827 FXYD3,
		1828 HEPH,
		1829 CDIP1,
		1830 CMTM1,
		1831 KCNH4,
		1832 GANAB,
		1833 GMIP,
		1834 RBM41,
		1835 BIRC5,
		1836 LAG3,
		1837 MLF2,
		1838 OTUB2,
		1839 DDX24,
		1840 ZBTB25,
		1841 NECAP1,
		1842 ARHGAP4,
		1843 ANKRD24,
		1844 DHX32,
		1845 RCOR1,
		1846 GPATCH2L,
		1847 LTBP4,
		1848 BLVRB,
		1849 SLC9A1,
		1850 SPTLC1,
		1851 PAPOLA,
		1852 CCNK,
		1853 PCBP4,
		1854 RGS1,
		1855 YPEL3,
		1856 MRPS33,
		1857 NDUFB2,
		1858 NUDC,
		1859 MAEA,
		1860 ICAM1,
		1861 STRN4,
		1862 IRAK3,
		1863 LYZ,
		1864 SI,
		1865 MUL1,
		1866 TFAP4,
		1867 PDCD7,
		1868 SPG21,
		1869 FETUB,
		1870 DNAJB11,
		1871 P3H2,
		1872 THPO,
		1873 CHRD,
		1874 FLT3LG,
		1875 RAB11FIP3,
		1876 GNPTG,
		1877 ZNF268,
		1878 GOLGA3,
		1879 PABPC4,
		1880 CD209,
		1881 CERS4,
		1882 MCOLN1,
		1883 USP48,
		1884 EFNB1,
		1885 PDPR,
		1886 AARS1,
		1887 GLG1,
		1888 KIF4A,
		1889 TNRC6A,
		1890 PLEKHG2,
		1891 DLL3,
		1892 NAT14,
		1893 PITPNM2,
		1894 EXOC1,
		1895 RBM27,
		1896 POU4F3,
		1897 OSBPL8,
		1898 DTX2,
		1899 NLRC4,
		1900 PUS7,
		1901 LAMB4,
		1902 NRCAM,
		1903 LAMB1,
		1904 SLC26A4,
		1905 SLC26A3,
		1906 DLD,
		1907 WDR7,
		1908 TXNL1,
		1909 IL5RA,
		1910 ABCC6,
		1911 CMTM6,
		1912 ITGA6,
		1913 RAPGEF4,
		1914 MAP3K20,
		1915 SMPX,
		1916 FH,
		1917 SEL1L3,
		1918 TF,
		1919 CDV3,
		1920 MYO15A,
		1921 ALKBH5,
		1922 APOH,
		1923 NLRP1,
		1924 PITPNM3,
		1925 SPAG7,
		1926 ORC6,
		1927 ZFHX4,
		1928 SLC17A6,
		1929 CPA1,
		1930 ZC3HC1,
		1931 ESR1,
		1932 RGS17,
		1933 ANGPT2,
		1934 TMEM101,
		1935 CD200,
		1936 CCDC80,
		1937 CMA1,
		1938 PSME1,
		1939 PPP2R3C,
		1940 HAUS4,
		1941 JPH4,
		1942 MYH7,
		1943 CEBPE,
		1944 SLC7A8,
		1945 OSGEP,
		1946 SLC22A17,
		1947 RNF31,
		1948 SCFD1,
		1949 G2E3,
		1950 HECTD1,
		1951 HNRNPC,
		1952 RPGRIP1,
		1953 SUPT16H,
		1954 TOX4,
		1955 GEMIN2,
		1956 TGM1,
		1957 TINF2,
		1958 DAZL,
		1959 TBL1Y,
		1960 SEMA6A,
		1961 TRPM7,
		1962 TYRO3,
		1963 WDR76,
		1964 CAPN3,
		1965 SNAP23,
		1966 TBX15,
		1967 PHGDH,
		1968 COL9A3,
		1969 EZR,
		1970 MYL6,
		1971 AGO1,
		1972 TEKT2,
		1973 CLSPN,
		1974 RFFL,
		1975 UNC13D,
		1976 MFSD11,
		1977 DPYSL2,
		1978 TGFB2,
		1979 GPATCH2,
		1980 NUP50,
		1981 CDC45,
		1982 COMT,
		1983 ADA2,
		1984 ECHDC1,
		1985 LRRFIP2,
		1986 SEC22C,
		1987 XYLB,
		1988 HDAC6,
		1989 OR1I1,
		1990 GABRP,
		1991 KRT31,
		1992 CDC6,
		1993 UPRT,
		1994 CDC23,
		1995 AAAS,
		1996 CBX5,
		1997 FMO2,
		1998 SUCO,
		1999 MSH2,
		2000 MAP3K1,
		2001 DHPS,
		2002 HOOK2,
		2003 NXPE1,
		2004 ARCN1,
		2005 EPB41L4B,
		2006 TMEM38B,
		2007 PSMD5,
		2008 PTGS1,
		2009 NUP188,
		2010 CRAT,
		2011 SH2D3C,
		2012 NANS,
		2013 TBC1D2,
		2014 WHRN,
		2015 PDE6C,
		2016 CWF19L1,
		2017 SEMA4G,
		2018 BTAF1,
		2019 IKZF5,
		2020 BLNK,
		2021 TLL2,
		2022 CYP26A1,
		2023 TDRD1,
		2024 SORBS1,
		2025 CRTAC1,
		2026 BAMBI,
		2027 IL11,
		2028 MYO3A,
		2029 WAC,
		2030 CREM,
		2031 NUBP2,
		2032 TPSD1,
		2033 SMIM24,
		2034 HIVEP1,
		2035 TREM2,
		2036 KCNK16,
		2037 CRISP3,
		2038 FKBP5,
		2039 SRPK1,
		2040 BRPF3,
		2041 MRPS18A,
		2042 PGC,
		2043 TMEM14A,
		2044 EFHC1,
		2045 RPS18,
		2046 BAG6,
		2047 VARS1,
		2048 NCR2,
		2049 HSP90AB1,
		2050 MLN,
		2051 CDC5L,
		2052 ITPR3,
		2053 ZNF184,
		2054 DSP,
		2055 SIRT1,
		2056 HNRNPH3,
		2057 IFT74,
		2058 JAK2,
		2059 IL12RB1,
		2060 ABL1,
		2061 ACOT7,
		2062 SH3GLB1,
		2063 CDC7,
		2064 SYDE2,
		2065 PCSK5,
		2066 SCD,
		2067 TMED1,
		2068 ABLIM1,
		2069 ERMP1,
		2070 RAB18,
		2071 NRP1,
		2072 PRTFDC1,
		2073 PALMD,
		2074 TSPAN15,
		2075 MACROH2A2,
		2076 WASHC2A,
		2077 MAST3,
		2078 MZF1,
		2079 OCEL1,
		2080 MYO9B,
		2081 KCNK6,
		2082 CATSPERG,
		2083 PSMD8,
		2084 FBXL19,
		2085 STX1B,
		2086 HSD3B7,
		2087 SETD1A,
		2088 BCL7C,
		2089 MAGEB2,
		2090 EFNA2,
		2091 CIRBP,
		2092 ATP5F1D,
		2093 CBARP,
		2094 PCDH11Y,
		2095 AMELY,
		2096 IGFALS,
		2097 HNRNPM,
		2098 MARCHF2,
		2099 NDUFB7,
		2100 TECR,
		2101 TIMM13,
		2102 CDC34,
		2103 MTAP,
		2104 MISP,
		2105 CEP170B,
		2106 POLR2E,
		2107 POLRMT,
		2108 HCN2,
		2109 CDHR5,
		2110 IZUMO4,
		2111 RASSF7,
		2112 GADD45B,
		2113 PALM,
		2114 MADCAM1,
		2115 MKNK2,
		2116 ARVCF,
		2117 TRMT2A,
		2118 RANBP1,
		2119 ZDHHC8,
		2120 KLHL22,
		2121 MED15,
		2122 SERPIND1,
		2123 SNAP29,
		2124 CRKL,
		2125 LZTR1,
		2126 MMP11,
		2127 CECR2,
		2128 SMARCB1,
		2129 P2RX6,
		2130 DERL3,
		2131 SLC7A4,
		2132 BCL2L13,
		2133 DDTL,
		2134 DDT,
		2135 GSTT2,
		2136 OSM,
		2137 CABIN1,
		2138 TBC1D10A,
		2139 SUSD2,
		2140 SF3A1,
		2141 GGT5,
		2142 RNF215,
		2143 SEC14L2,
		2144 SEC14L3,
		2145 SPECC1L,
		2146 PPIL2,
		2147 UPB1,
		2148 YPEL1,
		2149 SNRPD3,
		2150 PES1,
		2151 MAPK1,
		2152 GGT1,
		2153 PRODH,
		2154 PPM1F,
		2155 SLC35E4,
		2156 TOP3B,
		2157 CRYBB3,
		2158 CYTH4,
		2159 ESS2,
		2160 MFNG,
		2161 CARD10,
		2162 SLC25A1,
		2163 GRK3,
		2164 PLA2G3,
		2165 LGALS2,
		2166 GGA1,
		2167 HIRA,
		2168 SH3BP1,
		2169 SEZ6L,
		2170 LGALS1,
		2171 HPS4,
		2172 PIK3IP1,
		2173 SRRD,
		2174 PATZ1,
		2175 TRIOBP,
		2176 TFIP11,
		2177 GCAT,
		2178 GGTLC2,
		2179 CRYBB1,
		2180 ANKRD54,
		2181 EIF3L,
		2182 SNU13,
		2183 MICALL1,
		2184 POLR2F,
		2185 SOX10,
		2186 CCDC134,
		2187 DEPDC5,
		2188 PICK1,
		2189 TTC28,
		2190 SLC16A8,
		2191 CENPM,
		2192 SEPTIN3,
		2193 SLC5A1,
		2194 SLC5A4,
		2195 KDELR3,
		2196 CYP2D6,
		2197 DDX17,
		2198 DMC1,
		2199 TCF20,
		2200 HSCB,
		2201 CBY1,
		2202 TOMM22,
		2203 RSPH14,
		2204 XBP1,
		2205 RTCB,
		2206 JOSD1,
		2207 FBXO7,
		2208 GTPBP1,
		2209 POLDIP3,
		2210 RAB36,
		2211 TIMP3,
		2212 PPP6R2,
		2213 SBF1,
		2214 SUN2,
		2215 CYB5R3,
		2216 DNAL4,
		2217 C22orf31,
		2218 MIOX,
		2219 LMF2,
		2220 RHBDD3,
		2221 PACSIN2,
		2222 TTLL1,
		2223 RASL10A,
		2224 AP1B1,
		2225 HMGXB4,
		2226 TOM1,
		2227 NEFH,
		2228 CHKB,
		2229 BIK,
		2230 HMOX1,
		2231 MCAT,
		2232 THOC5,
		2233 MCM5,
		2234 APOBEC3H,
		2235 ARSA,
		2236 TSPO,
		2237 RASD2,
		2238 TTLL12,
		2239 CBX7,
		2240 PDGFB,
		2241 ACR,
		2242 CABP7,
		2243 RPL3,
		2244 ZMAT5,
		2245 RBFOX2,
		2246 SYNGR1,
		2247 TAB1,
		2248 ASCC2,
		2249 MTMR3,
		2250 MIEF1,
		2251 APOL4,
		2252 PNPLA5,
		2253 APOL1,
		2254 PNPLA3,
		2255 MYH9,
		2256 CACNA1I,
		2257 SAMM50,
		2258 TXN2,
		2259 FOXRED2,
		2260 GRAP2,
		2261 EIF3D,
		2262 TNRC6B,
		2263 SGSM3,
		2264 IFT27,
		2265 PVALB,
		2266 KIAA0930,
		2267 NCF4,
		2268 CSF2RB,
		2269 SLC25A17,
		2270 UPK3A,
		2271 FAM118A,
		2272 KCTD17,
		2273 ST13,
		2274 IL2RB,
		2275 RBX1,
		2276 EP300,
		2277 L3MBTL2,
		2278 CHADL,
		2279 RANGAP1,
		2280 ZC3H7B,
		2281 PHF5A,
		2282 ACO2,
		2283 POLR3H,
		2284 TRMU,
		2285 PMM1,
		2286 DESI1,
		2287 CERK,
		2288 BRD1,
		2289 ZBED4,
		2290 MLC1,
		2291 HDAC10,
		2292 KCNK10,
		2293 ABHD4,
		2294 KHNYN,
		2295 FKBP3,
		2296 SDR39U1,
		2297 CTSG,
		2298 GZMH,
		2299 GZMB,
		2300 RBM23,
		2301 PRMT5,
		2302 COCH,
		2303 AP4S1,
		2304 POLE2,
		2305 VCPKMT,
		2306 SOS2,
		2307 CDKL1,
		2308 NIN,
		2309 PYGL,
		2310 TRIM9,
		2311 PSMC6,
		2312 GNPNAT1,
		2313 DDHD1,
		2314 CDKN3,
		2315 CNIH1,
		2316 CGRRF1,
		2317 ATP6V1D,
		2318 CCDC198,
		2319 PLEK2,
		2320 PIGH,
		2321 LRRC74A,
		2322 PSMA3,
		2323 VTI1B,
		2324 TIMM9,
		2325 GSTZ1,
		2326 KIAA0586,
		2327 TMED8,
		2328 SAMD15,
		2329 AHSA1,
		2330 DAAM1,
		2331 ISM2,
		2332 SPTLC2,
		2333 RIN3,
		2334 LGMN,
		2335 ALKBH1,
		2336 SNW1,
		2337 CHGA,
		2338 ITPK1,
		2339 DHRS7,
		2340 PPM1A,
		2341 SIX4,
		2342 GALNT16,
		2343 ASB2,
		2344 CEP128,
		2345 ERH,
		2346 HIF1A,
		2347 SUSD6,
		2348 SRSF5,
		2349 SLC10A1,
		2350 EIF5,
		2351 SERPINA4,
		2352 SLC8A3,
		2353 DICER1,
		2354 ZFYVE21,
		2355 MTHFD1,
		2356 TCL1A,
		2357 ZC3H14,
		2358 TELO2,
		2359 PCNX1,
		2360 BDKRB1,
		2361 GSKIP,
		2362 VRK1,
		2363 PSMC1,
		2364 PAPLN,
		2365 RPS6KA5,
		2366 PPP4R3A,
		2367 C14orf93,
		2368 PSMB5,
		2369 YY1,
		2370 ACIN1,
		2371 CCNB1IP1,
		2372 TRIP11,
		2373 APEX1,
		2374 PABPN1,
		2375 EFS,
		2376 ARHGAP5,
		2377 CINP,
		2378 DHRS2,
		2379 SRP54,
		2380 CPNE6,
		2381 CHD8,
		2382 PCK2,
		2383 PRORP,
		2384 DCAF11,
		2385 PSMA6,
		2386 NFKBIA,
		2387 EMC9,
		2388 PSME2,
		2389 BRMS1L,
		2390 REC8,
		2391 TM9SF1,
		2392 SEC23A,
		2393 GMPR2,
		2394 PNN,
		2395 RABGGTA,
		2396 NFATC4,
		2397 PLTP,
		2398 PCIF1,
		2399 GSS,
		2400 MMP9,
		2401 VSX1,
		2402 TRPC4AP,
		2403 PYGB,
		2404 ABHD12,
		2405 PROCR,
		2406 GINS1,
		2407 NINL,
		2408 CD40,
		2409 UQCC1,
		2410 ZMYND8,
		2411 SGK2,
		2412 IFT52,
		2413 MYBL2,
		2414 R3HDML,
		2415 HNF4A,
		2416 NDRG3,
		2417 SLA2,
		2418 RAB5IF,
		2419 NFATC2,
		2420 RIMS4,
		2421 PABPC1L,
		2422 STK4,
		2423 SALL4,
		2424 ADNP,
		2425 PFDN4,
		2426 DOK5,
		2427 CSTF1,
		2428 BMP7,
		2429 RAE1,
		2430 TPD52L2,
		2431 DNAJC5,
		2432 NELFCD,
		2433 CTSZ,
		2434 PRPF6,
		2435 TUBB1,
		2436 PRELID3B,
		2437 HRH3,
		2438 MTG2,
		2439 PSMA7,
		2440 SLCO4A1,
		2441 NTSR1,
		2442 MRGBP,
		2443 TCFL5,
		2444 DIDO1,
		2445 GID8,
		2446 SLC17A9,
		2447 BIRC7,
		2448 NKAIN4,
		2449 ARFGAP1,
		2450 AVP,
		2451 COL20A1,
		2452 CHRNA4,
		2453 EEF1A2,
		2454 PTK6,
		2455 GMEB2,
		2456 C20orf27,
		2457 SPEF1,
		2458 CDC25B,
		2459 ISM1,
		2460 RNF24,
		2461 ARFRP1,
		2462 NDUFAF5,
		2463 SEL1L2,
		2464 TRIB3,
		2465 RASSF2,
		2466 CSNK2A1,
		2467 SLC52A3,
		2468 ANGPT4,
		2469 RSPO4,
		2470 CDS2,
		2471 PROKR2,
		2472 HM13,
		2473 SNPH,
		2474 MYLK2,
		2475 SIRPB1,
		2476 SEC23B,
		2477 FERMT1,
		2478 HAO1,
		2479 PDYN,
		2480 CCM2L,
		2481 PLCB4,
		2482 MYL9,
		2483 HCK,
		2484 TM9SF4,
		2485 TLDC2,
		2486 CRNKL1,
		2487 POFUT1,
		2488 SAMHD1,
		2489 PAK5,
		2490 KIF3B,
		2491 MROH8,
		2492 NOP56,
		2493 MANBAL,
		2494 IDH3B,
		2495 MAPRE1,
		2496 JAG1,
		2497 CDK5RAP1,
		2498 SNTA1,
		2499 OXT,
		2500 TTI1,
		2501 E2F1,
		2502 RPRD1B,
		2503 PXMP4,
		2504 CHMP4B,
		2505 BPI,
		2506 CST9L,
		2507 SLC32A1,
		2508 CST3,
		2509 ASIP,
		2510 CST4,
		2511 ACTR5,
		2512 WFDC2,
		2513 AHCY,
		2514 PPP1R16B,
		2515 SPINT3,
		2516 FAM83D,
		2517 EPPIN,
		2518 DHX35,
		2519 DNTTIP1,
		2520 MAP1LC3A,
		2521 SYNDIG1,
		2522 PIGU,
		2523 TNNC2,
		2524 ACOT8,
		2525 APMAP,
		2526 CELF4,
		2527 ZNF516,
		2528 CDH20,
		2529 ADNP2,
		2530 RBFA,
		2531 USP14,
		2532 VAPA,
		2533 METTL4,
		2534 LPIN2,
		2535 SMCHD1,
		2536 MYOM1,
		2537 MYL12A,
		2538 CEP76,
		2539 ST8SIA5,
		2540 CEP192,
		2541 RNMT,
		2542 SMAD7,
		2543 LIPG,
		2544 LAMA1,
		2545 RNF125,
		2546 ANKRD12,
		2547 NOL4,
		2548 POLI,
		2549 MIB1,
		2550 RBBP8,
		2551 RIOK3,
		2552 CSTF2,
		2553 H2BW2,
		2554 MXRA5,
		2555 VSIG1,
		2556 PSMD10,
		2557 ATG4A,
		2558 STS,
		2559 TBL1X,
		2560 GPR143,
		2561 PGRMC1,
		2562 POLA1,
		2563 MID1,
		2564 NKAP,
		2565 RHOXF1,
		2566 NXT2,
		2567 GUCY2F,
		2568 ATP1B4,
		2569 MCTS2,
		2570 ALG13,
		2571 PRPS2,
		2572 TLR8,
		2573 MOSPD1,
		2574 AMMECR1,
		2575 CHRDL1,
		2576 WDR13,
		2577 SUV39H1,
		2578 PAGE4,
		2579 SRPX,
		2580 GLRA2,
		2581 XIAP,
		2582 STAG2,
		2583 ATP11C,
		2584 MCF2,
		2585 F9,
		2586 ABCD1,
		2587 CCDC22,
		2588 CACNA1F,
		2589 SYP,
		2590 PLP2,
		2591 BMX,
		2592 LUZP4,
		2593 PLS3,
		2594 NAA10,
		2595 RENBP,
		2596 ELF4,
		2597 SMARCA1,
		2598 MTMR8,
		2599 ASB9,
		2600 ZC3H12B,
		2601 RBBP7,
		2602 PPP1R2C,
		2603 KCND1,
		2604 OPN1LW,
		2605 SLC25A14,
		2606 FMR1,
		2607 PIM2,
		2608 SCML2,
		2609 SLC35A2,
		2610 PQBP1,
		2611 RS1,
		2612 PCSK1N,
		2613 EMD,
		2614 TAFAZZIN,
		2615 RAB40AL,
		2616 PGK1,
		2617 GATA1,
		2618 MAGT1,
		2619 SMS,
		2620 PHEX,
		2621 UBL4A,
		2622 CD99L2,
		2623 EEA1,
		2624 GPR50,
		2625 RP2,
		2626 JADE3,
		2627 CDK16,
		2628 USP11,
		2629 PCYT1B,
		2630 BRS3,
		2631 HTATSF1,
		2632 VGLL1,
		2633 CD40LG,
		2634 TIMP1,
		2635 KLHL4,
		2636 GABRE,
		2637 PCDH11X,
		2638 FGD1,
		2639 PIN4,
		2640 PORCN,
		2641 ITIH6,
		2642 MAGED2,
		2643 RBM3,
		2644 KLF8,
		2645 SRPX2,
		2646 SYTL4,
		2647 ZDHHC15,
		2648 CENPI,
		2649 DRP2,
		2650 TAF7L,
		2651 PBDC1,
		2652 GLA,
		2653 ARMCX3,
		2654 BEX4,
		2655 RUBCNL,
		2656 NALCN,
		2657 FGF14,
		2658 HTR2A,
		2659 NDFIP2,
		2660 TNFSF13B,
		2661 FNDC3A,
		2662 MLNR,
		2663 CDADC1,
		2664 CAB39L,
		2665 KLF5,
		2666 STK24,
		2667 ACP5,
		2668 DNAJC3,
		2669 UGGT2,
		2670 ARHGEF7,
		2671 FGF9,
		2672 SGCG,
		2673 PARP4,
		2674 SUPT20H,
		2675 MRPS31,
		2676 SLC25A15,
		2677 KPNA3,
		2678 FLT1,
		2679 RGCC,
		2680 VWA8,
		2681 DGKH,
		2682 KATNAL1,
		2683 INTS6,
		2684 ACOD1,
		2685 DHRS12,
		2686 MEDAG,
		2687 TSC22D1,
		2688 CLN5,
		2689 OLFM4,
		2690 MSLN,
		2691 MGRN1,
		2692 ZNF629,
		2693 TRADD,
		2694 HSF4,
		2695 CORO1A,
		2696 MAPK3,
		2697 GDPD3,
		2698 ELMO3,
		2699 MT4,
		2700 PHKB,
		2701 LYRM1,
		2702 NUTF2,
		2703 NUP93,
		2704 CENPT,
		2705 TSNAXIP1,
		2706 NFAT5,
		2707 LONP2,
		2708 N4BP1,
		2709 CBLN1,
		2710 ARL2BP,
		2711 PLLP,
		2712 ZNF423,
		2713 CCL22,
		2714 DHODH,
		2715 CCL17,
		2716 CTCF,
		2717 ACD,
		2718 POLR2C,
		2719 PARD6A,
		2720 ZNF821,
		2721 MMP15,
		2722 USB1,
		2723 CYB5B,
		2724 CCDC113,
		2725 PRSS54,
		2726 NME3,
		2727 NDRG4,
		2728 PSMD7,
		2729 SETD6,
		2730 SLC38A7,
		2731 VAC14,
		2732 HAS3,
		2733 TANGO6,
		2734 COG4,
		2735 SMPD3,
		2736 SLC7A6OS,
		2737 SLC7A6,
		2738 PLA2G15,
		2739 ESRP2,
		2740 FA2H,
		2741 WDR59,
		2742 MON1B,
		2743 CMC2,
		2744 AXIN1,
		2745 HCFC1R1,
		2746 NPRL3,
		2747 MLYCD,
		2748 MPG,
		2749 NECAB2,
		2750 HSDL1,
		2751 TAF1C,
		2752 NAGPA,
		2753 WFDC1,
		2754 SEC14L5,
		2755 COTL1,
		2756 USP10,
		2757 CRISPLD2,
		2758 TSC2,
		2759 ZNF500,
		2760 NME4,
		2761 ABCC1,
		2762 NOMO3,
		2763 LMF1,
		2764 FOXF1,
		2765 CIAO3,
		2766 MTHFSD,
		2767 CLCN7,
		2768 HAGHL,
		2769 ANTKMT,
		2770 SLC7A5,
		2771 METRN,
		2772 FBXO31,
		2773 STUB1,
		2774 RHBDL1,
		2775 NUBP1,
		2776 UBE2I,
		2777 ZP2,
		2778 MEFV,
		2779 CRYM,
		2780 EEF2K,
		2781 CAPN15,
		2782 PIEZO1,
		2783 GSPT1,
		2784 ZNF174,
		2785 CLUAP1,
		2786 UBFD1,
		2787 PRSS33,
		2788 EARS2,
		2789 ELOB,
		2790 GGA2,
		2791 AQP8,
		2792 CPPED1,
		2793 USP31,
		2794 HMOX2,
		2795 DNAJA3,
		2796 CORO7_PAM16,
		2797 BFAR,
		2798 SALL1,
		2799 TOX3,
		2800 RBL2,
		2801 QPRT,
		2802 XYLT1,
		2803 PYCARD,
		2804 RPGRIP1L,
		2805 MAZ,
		2806 STX4,
		2807 CDIPT,
		2808 BCKDK,
		2809 KAT8,
		2810 NOMO1,
		2811 IL21R,
		2812 SYT17,
		2813 TMC5,
		2814 CCP110,
		2815 VPS35L,
		2816 SLC6A2,
		2817 RNF40,
		2818 KNOP1,
		2819 AQP9,
		2820 AAGAB,
		2821 IQCH,
		2822 LACTB,
		2823 CORO2B,
		2824 CSK,
		2825 HERC1,
		2826 TRIP4,
		2827 MTFMT,
		2828 RASL12,
		2829 AP3B2,
		2830 ACSBG1,
		2831 IGDCC4,
		2832 RAB11A,
		2833 CTSH,
		2834 TTC23,
		2835 CD276,
		2836 FAH,
		2837 CEMIP,
		2838 RPAP1,
		2839 HOMER2,
		2840 EHD4,
		2841 TMEM87A,
		2842 ZNF106,
		2843 CEP152,
		2844 ATP8B4,
		2845 OCA2,
		2846 DTWD1,
		2847 TGM5,
		2848 ENTREP2,
		2849 GABPB1,
		2850 TJP1,
		2851 BMF,
		2852 DMXL2,
		2853 SCG3,
		2854 DNAJC17,
		2855 EIF3J,
		2856 SPG11,
		2857 RHOV,
		2858 VPS18,
		2859 OIP5,
		2860 SLC30A4,
		2861 BLOC1S6,
		2862 MYEF2,
		2863 SGK3,
		2864 PDGFRL,
		2865 CSPP1,
		2866 ZDHHC2,
		2867 BRF2,
		2868 TRIM35,
		2869 ZFAND1,
		2870 RP1,
		2871 CA2,
		2872 FZD3,
		2873 INTS9,
		2874 RIPK2,
		2875 EYA1,
		2876 NBN,
		2877 TRPA1,
		2878 CPQ,
		2879 DECR1,
		2880 CALB1,
		2881 BPNT2,
		2882 SFRP1,
		2883 LAPTM4B,
		2884 UBE2W,
		2885 POP1,
		2886 NIPAL2,
		2887 IKBKB,
		2888 PLAT,
		2889 JPH1,
		2890 DKK4,
		2891 STK3,
		2892 GDAP1,
		2893 RAB2A,
		2894 EIF3E,
		2895 EMC2,
		2896 ESRP1,
		2897 CCN4,
		2898 NDRG1,
		2899 ZC2HC1A,
		2900 IL7,
		2901 STMN2,
		2902 ARMC1,
		2903 TRPS1,
		2904 SPAG1,
		2905 CHRAC1,
		2906 NCALD,
		2907 SNX16,
		2908 GML,
		2909 UBR5,
		2910 GSDMD,
		2911 GFUS,
		2912 PYCR3,
		2913 EEF1D,
		2914 ANXA13,
		2915 SQLE,
		2916 SH2D4A,
		2917 INTS10,
		2918 ERI1,
		2919 SLC39A14,
		2920 MTMR9,
		2921 LEPROTL1,
		2922 DCTN6,
		2923 R3HCC1,
		2924 GSR,
		2925 TNFRSF10A,
		2926 UBXN8,
		2927 PPP2CB,
		2928 ERICH1,
		2929 NEFM,
		2930 TUSC3,
		2931 ARHGEF10,
		2932 KLHDC4,
		2933 MCM4,
		2934 ADAM2,
		2935 KCTD9,
		2936 FGL1,
		2937 ASAH1,
		2938 BNIP3L,
		2939 MAN2B1,
		2940 KCNN4,
		2941 TULP2,
		2942 NUCB1,
		2943 DHDH,
		2944 GYS1,
		2945 MAP4K1,
		2946 CGB2,
		2947 ECH1,
		2948 HNRNPL,
		2949 NFKBIB,
		2950 LHB,
		2951 CGB3,
		2952 TUBB4A,
		2953 SARS2,
		2954 KCNA7,
		2955 SNRNP70,
		2956 CLPTM1,
		2957 RELB,
		2958 CLASRP,
		2959 LIN7B,
		2960 PPP1R37,
		2961 FCGRT,
		2962 PIH1D1,
		2963 CKM,
		2964 ARHGEF18,
		2965 PPP1R13L,
		2966 PEX11G,
		2967 ERCC2,
		2968 DOT1L,
		2969 PLEKHJ1,
		2970 SLC17A7,
		2971 RNASEH2A,
		2972 KLC3,
		2973 CD37,
		2974 SF3A2,
		2975 AMH,
		2976 DKKL1,
		2977 LYL1,
		2978 OAZ1,
		2979 TRMT1,
		2980 STX10,
		2981 RETN,
		2982 FCER2,
		2983 DMPK,
		2984 CLEC4M,
		2985 RSPH6A,
		2986 TBC1D17,
		2987 IL4I1,
		2988 TLE6,
		2989 YJU2B,
		2990 PTOV1,
		2991 TLE5,
		2992 NOVA2,
		2993 SGTA,
		2994 LILRB1,
		2995 MED25,
		2996 LILRA1,
		2997 SNAPC2,
		2998 C19orf53,
		2999 TIMM44,
		3000 CCDC61,
		3001 IL27RA,
		3002 ASF1B,
		3003 TNNT1,
		3004 VRK3,
		3005 FAM32A,
		3006 PPP6R1,
		3007 C19orf44,
		3008 MED26,
		3009 OLFM2,
		3010 RASAL3,
		3011 AKAP8,
		3012 EPHX3,
		3013 ILVBL,
		3014 ZNF419,
		3015 SYDE1,
		3016 CASP14,
		3017 SLC1A6,
		3018 AURKC,
		3019 POP4,
		3020 CCNE1,
		3021 URI1,
		3022 PDCD5,
		3023 ANKRD27,
		3024 RPS16,
		3025 TIMM50,
		3026 LGALS13,
		3027 FBL,
		3028 DYRK1B,
		3029 CLC,
		3030 CCNP,
		3031 GPI,
		3032 AKT2,
		3033 PLD3,
		3034 PRX,
		3035 PIAS4,
		3036 NUMBL,
		3037 EBI3,
		3038 YJU2,
		3039 SHD,
		3040 TBCB,
		3041 FSD1,
		3042 POLR2I,
		3043 OVOL3,
		3044 CLIP3,
		3045 ZFR2,
		3046 SLC1A5,
		3047 PRKD2,
		3048 TJP3,
		3049 APLP1,
		3050 CACTIN,
		3051 CCDC9,
		3052 HNRNPUL1,
		3053 FZR1,
		3054 BBC3,
		3055 TGFB1,
		3056 DENND3,
		3057 DMAC2,
		3058 CEACAM4,
		3059 PLIN3,
		3060 MYH14,
		3061 MRPL4,
		3062 SIGLEC8,
		3063 CD79A,
		3064 LIM2,
		3065 ICAM4,
		3066 RPS19,
		3067 NOP53,
		3068 NKG7,
		3069 ICAM5,
		3070 ETFB,
		3071 CD33,
		3072 CEACAM5,
		3073 CRX,
		3074 BABAM1,
		3075 TYK2,
		3076 SULT2A1,
		3077 CDC37,
		3078 NAPA,
		3079 RABAC1,
		3080 ATP1A3,
		3081 MEIS3,
		3082 PTPRS,
		3083 CNFN,
		3084 ZNRF4,
		3085 MEGF8,
		3086 KDELR1,
		3087 CYTH2,
		3088 GRWD1,
		3089 GRIN2D,
		3090 SYNGR4,
		3091 CLEC11A,
		3092 ODAD1,
		3093 CARD8,
		3094 LIG1,
		3095 SIGLEC6,
		3096 ZNF175,
		3097 PLA2G4C,
		3098 CABP5,
		3099 HAS1,
		3100 RAB3D,
		3101 DBP,
		3102 TMEM205,
		3103 CAPS,
		3104 PLPPR2,
		3105 FAM83E,
		3106 RASIP1,
		3107 THEG,
		3108 FGF21,
		3109 BCAT2,
		3110 MIER2,
		3111 PLEKHA4,
		3112 PPP2R1A,
		3113 TNPO2,
		3114 WDR83OS,
		3115 CACNG7,
		3116 GCDH,
		3117 LILRB5,
		3118 KLF1,
		3119 DNASE2,
		3120 MAST1,
		3121 LENG1,
		3122 PRPF31,
		3123 TFPT,
		3124 JAK3,
		3125 RPL18A,
		3126 SLC5A5,
		3127 KCNN1,
		3128 ARRDC2,
		3129 PIK3R2,
		3130 RAB3A,
		3131 PDE4C,
		3132 ISYNA1,
		3133 ELL,
		3134 CRTC1,
		3135 COMP,
		3136 UPK1A,
		3137 COPE,
		3138 DDX49,
		3139 ETV2,
		3140 ATP4A,
		3141 ARMC6,
		3142 TMEM147,
		3143 GAPDHS,
		3144 MAG,
		3145 TMEM59L,
		3146 HAMP,
		3147 USF2,
		3148 LSR,
		3149 KXD1,
		3150 FKBP8,
		3151 SUGP1,
		3152 HPN,
		3153 ZNF14,
		3154 SCN1B,
		3155 PBX4,
		3156 ERF,
		3157 GSK3A,
		3158 ATP13A1,
		3159 ZNF574,
		3160 GRIK5,
		3161 SIPA1L3,
		3162 ZNF85,
		3163 ETHE1,
		3164 CADM4,
		3165 SMG9,
		3166 AVL9,
		3167 RUNDC3B,
		3168 CFAP69,
		3169 GTPBP10,
		3170 RASA4,
		3171 CDK6,
		3172 PMPCB,
		3173 DNAJC2,
		3174 TFPI2,
		3175 BET1,
		3176 NAMPT,
		3177 POLR1F,
		3178 PIK3CG,
		3179 PON3,
		3180 PON2,
		3181 ITGB8,
		3182 HBP1,
		3183 DUS4L,
		3184 SP4,
		3185 WDR91,
		3186 DNAH11,
		3187 CBLL1,
		3188 DLX5,
		3189 MTPN,
		3190 STEAP1B,
		3191 PTN,
		3192 PALS2,
		3193 GSDME,
		3194 ATP6V0A4,
		3195 ZC3HAV1,
		3196 TTC26,
		3197 OGDH,
		3198 NPVF,
		3199 ADAP1,
		3200 TFEC,
		3201 H2AZ2,
		3202 CAV2,
		3203 CAV1,
		3204 MET,
		3205 RNF32,
		3206 LMBR1,
		3207 WNT2,
		3208 HOXA1,
		3209 DNAJB6,
		3210 HOXA2,
		3211 HOXA3,
		3212 LFNG,
		3213 HOXA5,
		3214 HOXA6,
		3215 BRAT1,
		3216 IQCE,
		3217 ANKRD7,
		3218 VIPR2,
		3219 TSPAN12,
		3220 SSBP1,
		3221 HOXA13,
		3222 CPED1,
		3223 EVX1,
		3224 HIBADH,
		3225 TAX1BP1,
		3226 CPVL,
		3227 CHN2,
		3228 GRB10,
		3229 ABHD11,
		3230 COBL,
		3231 FKBP14,
		3232 PLEKHA8,
		3233 STX1A,
		3234 NOD1,
		3235 GARS1,
		3236 CRHR2,
		3237 EPHB6,
		3238 MINDY4,
		3239 GHRHR,
		3240 CASP2,
		3241 CHCHD2,
		3242 CCL24,
		3243 HSPB1,
		3244 NPTX2,
		3245 PDAP1,
		3246 BUD31,
		3247 PTCD1,
		3248 CYP3A5,
		3249 ZKSCAN1,
		3250 EIF3B,
		3251 SNX8,
		3252 NUDT1,
		3253 PTPRZ1,
		3254 TAF6,
		3255 WASL,
		3256 HYAL4,
		3257 SPAM1,
		3258 AIMP2,
		3259 TFR2,
		3260 FSCN3,
		3261 MOSPD3,
		3262 PAX4,
		3263 PCOLCE,
		3264 FBXO24,
		3265 PPP1R17,
		3266 RBM28,
		3267 USP42,
		3268 IMPDH1,
		3269 AGFG2,
		3270 LSM5,
		3271 SERPINE1,
		3272 AP1S1,
		3273 MOGAT3,
		3274 C1GALT1,
		3275 PLOD3,
		3276 RPA3,
		3277 ZNHIT1,
		3278 CLDN15,
		3279 NOBOX,
		3280 GLCCI1,
		3281 MYL10,
		3282 PHF14,
		3283 NRF1,
		3284 TMEM106B,
		3285 EZH2,
		3286 CEP41,
		3287 ZNF862,
		3288 SFRP4,
		3289 MEST,
		3290 MEOX2,
		3291 ANKMY2,
		3292 ACTR3C,
		3293 POU6F2,
		3294 TSPAN13,
		3295 RARRES2,
		3296 AGR2,
		3297 AHR,
		3298 CHCHD3,
		3299 GIMAP2,
		3300 TMEM176B,
		3301 GLI3,
		3302 PSMA2,
		3303 MRPL32,
		3304 COA1,
		3305 BLVRA,
		3306 URGCP,
		3307 TMEM248,
		3308 RHEB,
		3309 PRKAG2,
		3310 AEBP1,
		3311 POLD2,
		3312 MYL7,
		3313 GCK,
		3314 BCL7B,
		3315 YKT6,
		3316 TBL2,
		3317 GALNTL5,
		3318 CLIP2,
		3319 EIF4H,
		3320 LIMK1,
		3321 SPATA6L,
		3322 SLC1A1,
		3323 LHX2,
		3324 FKTN,
		3325 FSD1L,
		3326 CNTNAP3,
		3327 SPIN1,
		3328 NMRK1,
		3329 TMEM245,
		3330 PRUNE2,
		3331 MEGF9,
		3332 TRIM14,
		3333 CORO2A,
		3334 TGFBR1,
		3335 SEC61B,
		3336 C5,
		3337 OGN,
		3338 ASPN,
		3339 ECM2,
		3340 TLE4,
		3341 LHX6,
		3342 PTGR1,
		3343 SUSD1,
		3344 AMBP,
		3345 AKNA,
		3346 TNFSF8,
		3347 DNM1,
		3348 ENG,
		3349 AK1,
		3350 CDC37L1,
		3351 RLN2,
		3352 RLN1,
		3353 PLGRKT,
		3354 TBC1D13,
		3355 RIC1,
		3356 KDM4C,
		3357 DOCK8,
		3358 KANK1,
		3359 ELAVL2,
		3360 NCS1,
		3361 TESK1,
		3362 KCNT1,
		3363 CA9,
		3364 FUBP3,
		3365 TYRP1,
		3366 CREB3,
		3367 RGP1,
		3368 MPDZ,
		3369 LHX3,
		3370 RIGI,
		3371 EDF1,
		3372 PIP5K1B,
		3373 GLIS3,
		3374 BAG1,
		3375 RAPGEF1,
		3376 NPDC1,
		3377 APBA1,
		3378 SETX,
		3379 SH3GL2,
		3380 PTGDS,
		3381 ABCA2,
		3382 SHB,
		3383 UBE2R2,
		3384 ABHD17B,
		3385 EXOSC3,
		3386 ZFAND5,
		3387 DVL1,
		3388 PDLIM1,
		3389 CCNJ,
		3390 DNTT,
		3391 GATA3,
		3392 ATRNL1,
		3393 HPS1,
		3394 PHYH,
		3395 RASSF4,
		3396 DNMBP,
		3397 RAB11FIP2,
		3398 CXCL12,
		3399 ERLIN1,
		3400 EIF3A,
		3401 PKD2L1,
		3402 CUBN,
		3403 TRDMT1,
		3404 DDX50,
		3405 MAPK8,
		3406 SEC23IP,
		3407 ATE1,
		3408 NSMCE4A,
		3409 PLEKHA1,
		3410 PALD1,
		3411 UNC5B,
		3412 CDH23,
		3413 VSIR,
		3414 SPOCK2,
		3415 MICU1,
		3416 PPP3CB,
		3417 CCSER2,
		3418 BMPR1A,
		3419 MINPP1,
		3420 ACTA2,
		3421 LIPA,
		3422 TLX1,
		3423 TWNK,
		3424 LZTS2,
		3425 SFXN3,
		3426 KAZALD1,
		3427 FBXW4,
		3428 FGF8,
		3429 NPM3,
		3430 TNKS2,
		3431 PITX3,
		3432 GBF1,
		3433 ARHGAP21,
		3434 CPEB3,
		3435 FBXL15,
		3436 CUEDC2,
		3437 SUFU,
		3438 ANKRD26,
		3439 ACBD5,
		3440 LHPP,
		3441 LARP4B,
		3442 GTPBP4,
		3443 EDRF1,
		3444 BCCIP,
		3445 MTPAP,
		3446 NEURL1,
		3447 SH3PXD2A,
		3448 PITRM1,
		3449 STN1,
		3450 MAP3K8,
		3451 DKK1,
		3452 EBF3,
		3453 GLRX3,
		3454 SORCS1,
		3455 TASOR2,
		3456 XPNPEP1,
		3457 SMC3,
		3458 SHOC2,
		3459 TFAM,
		3460 CCDC6,
		3461 CUL2,
		3462 CCNY,
		3463 UBE2S,
		3464 RPL28,
		3465 ZMIZ1,
		3466 DNAJC12,
		3467 PPIF,
		3468 PBLD,
		3469 TSPAN14,
		3470 LGI1,
		3471 TBC1D12,
		3472 CYP2C18,
		3473 KRT23,
		3474 CRYBA1,
		3475 NUFIP2,
		3476 GIT1,
		3477 RPL19,
		3478 FBXL20,
		3479 RUNDC3A,
		3480 UBTF,
		3481 CSF3,
		3482 PSMD3,
		3483 CASC3,
		3484 RAPGEFL1,
		3485 RGS9,
		3486 RNF43,
		3487 WNT3,
		3488 ASPA,
		3489 RAD51C,
		3490 SEPTIN4,
		3491 MTMR4,
		3492 TRIM37,
		3493 P2RX1,
		3494 DHX40,
		3495 KRT37,
		3496 TUBD1,
		3497 KPNB1,
		3498 GOSR2,
		3499 PNPO,
		3500 RPS6KB1,
		3501 CDK5RAP3,
		3502 CBX1,
		3503 RECQL5,
		3504 PIGL,
		3505 GALK1,
		3506 INTS2,
		3507 CAMTA2,
		3508 MED13,
		3509 HOXB6,
		3510 ENO3,
		3511 PFN1,
		3512 RNF167,
		3513 SLC25A11,
		3514 RASD1,
		3515 CHRNE,
		3516 RAI1,
		3517 NUP88,
		3518 C1QBP,
		3519 SLC6A4,
		3520 BLMH,
		3521 CPD,
		3522 GOSR1,
		3523 CCDC47,
		3524 MED31,
		3525 DRG2,
		3526 FTSJ3,
		3527 AKAP10,
		3528 ALDH3A1,
		3529 SMARCD2,
		3530 ICAM2,
		3531 SYNGR2,
		3532 B9D1,
		3533 UTP6,
		3534 DDX5,
		3535 C17orf75,
		3536 CYTH1,
		3537 PSMD11,
		3538 LGALS3BP,
		3539 ASIC2,
		3540 CCL7,
		3541 CCL2,
		3542 CCL8,
		3543 CCL1,
		3544 PEX12,
		3545 KRT32,
		3546 DHX58,
		3547 KAT2A,
		3548 RAB5C,
		3549 NAGLU,
		3550 HSD17B1,
		3551 MLX,
		3552 CNTNAP1,
		3553 ABI3,
		3554 EZH1,
		3555 DLX4,
		3556 PPP1R9B,
		3557 COL1A1,
		3558 SGCA,
		3559 PTGES3L_AARSD1,
		3560 MRPL27,
		3561 VAT1,
		3562 LRRC59,
		3563 RND2,
		3564 ALOX12,
		3565 HDAC5,
		3566 ABCC3,
		3567 LUC7L3,
		3568 PPY,
		3569 MPP2,
		3570 SMURF2,
		3571 DUSP3,
		3572 CACNG1,
		3573 EFTUD2,
		3574 HLF,
		3575 SLC16A6,
		3576 PRKAR1A,
		3577 EFNB3,
		3578 FAM20A,
		3579 YWHAE,
		3580 MMD,
		3581 RANGRF,
		3582 DPH1,
		3583 MAP2K6,
		3584 DHRS7B,
		3585 WSB1,
		3586 RCVRN,
		3587 MYH1,
		3588 SLC9A3R1,
		3589 MYH3,
		3590 NAT9,
		3591 TMEM104,
		3592 VTN,
		3593 TNFAIP1,
		3594 IFT20,
		3595 TMEM97,
		3596 CDR2L,
		3597 PMP22,
		3598 FOXN1,
		3599 UNC119,
		3600 ALDOC,
		3601 SUPT6H,
		3602 RAB34,
		3603 PHF12,
		3604 PHOX2B,
		3605 TMEM33,
		3606 GABRA4,
		3607 GNRHR,
		3608 SLAIN2,
		3609 OCIAD1,
		3610 UGT2B10,
		3611 CWH43,
		3612 DCUN1D4,
		3613 USP46,
		3614 SULT1E1,
		3615 ODAM,
		3616 SMR3A,
		3617 CHIC2,
		3618 NMU,
		3619 CRACD,
		3620 LAMTOR3,
		3621 PF4V1,
		3622 NFKB1,
		3623 AREG,
		3624 MANBA,
		3625 UBE2D3,
		3626 MAPK10,
		3627 ELF2,
		3628 NDUFC1,
		3629 UCP1,
		3630 TBC1D9,
		3631 ZNF330,
		3632 INPP4B,
		3633 GAB1,
		3634 KLHL2,
		3635 IL2,
		3636 CPE,
		3637 RPL34,
		3638 WFS1,
		3639 ANXA10,
		3640 GRPEL1,
		3641 GAR1,
		3642 FRG1,
		3643 CLCN3,
		3644 AADAT,
		3645 GALNT7,
		3646 DHX15,
		3647 SOD3,
		3648 SEPSECS,
		3649 CPZ,
		3650 TRIM2,
		3651 SLC2A9,
		3652 FBXW7,
		3653 NEIL3,
		3654 TBC1D19,
		3655 CLNK,
		3656 NSD2,
		3657 SH3D19,
		3658 STIM2,
		3659 NKX3_2,
		3660 MFSD10,
		3661 GLRB,
		3662 BST1,
		3663 RAPGEF2,
		3664 HGFAC,
		3665 SNX25,
		3666 LRP2BP,
		3667 UFSP2,
		3668 KLF3,
		3669 KLHL5,
		3670 FAM149A,
		3671 NCAPG,
		3672 UGDH,
		3673 PPARGC1A,
		3674 DDX25,
		3675 CRYAB,
		3676 DBX1,
		3677 HTATIP2,
		3678 CTSC,
		3679 CCDC34,
		3680 ZBTB16,
		3681 ELP4,
		3682 ZPR1,
		3683 MTCH2,
		3684 FNBP4,
		3685 TECTA,
		3686 SC5D,
		3687 CRTAM,
		3688 JHY,
		3689 B3GAT1,
		3690 HSPA8,
		3691 P2RX3,
		3692 VWA5A,
		3693 DNAJC4,
		3694 SIAE,
		3695 SNX15,
		3696 LPXN,
		3697 DTX4,
		3698 ATG2A,
		3699 EHD1,
		3700 OSBP,
		3701 UNC93B1,
		3702 PUS3,
		3703 DCPS,
		3704 KMT5B,
		3705 FOXRED1,
		3706 PPP6R3,
		3707 NRXN2,
		3708 MS4A6A,
		3709 MS4A4A,
		3710 ST3GAL4,
		3711 CPT1A,
		3712 CCND1,
		3713 CCDC86,
		3714 PRPF19,
		3715 TMEM109,
		3716 CCKBR,
		3717 HPX,
		3718 TRIM3,
		3719 CHORDC1,
		3720 FOLR1,
		3721 ANAPC15,
		3722 FOLR3,
		3723 PANX1,
		3724 ARHGEF17,
		3725 APOA5,
		3726 APOA4,
		3727 APOC3,
		3728 CEP164,
		3729 RNF141,
		3730 CEP126,
		3731 EIF4G2,
		3732 IL10RA,
		3733 GALNT18,
		3734 BIRC2,
		3735 UBE4A,
		3736 DDX6,
		3737 UPK2,
		3738 CBL,
		3739 NECTIN1,
		3740 HIPK3,
		3741 KIAA1549L,
		3742 FBXO3,
		3743 PDHX,
		3744 SLC1A2,
		3745 COMMD9,
		3746 SLC15A3,
		3747 CD5,
		3748 ACCS,
		3749 SCGB2A2,
		3750 MDK,
		3751 AMBRA1,
		3752 MADD,
		3753 PTPMT1,
		3754 NAA40,
		3755 CARS1,
		3756 SLC22A18,
		3757 CD81,
		3758 SLC35F2,
		3759 C11orf21,
		3760 ELMOD1,
		3761 CALCA,
		3762 SOX6,
		3763 C11orf58,
		3764 PITPNM1,
		3765 RPS13,
		3766 AIP,
		3767 NUP98,
		3768 NDUFS8,
		3769 TCIRG1,
		3770 CHKA,
		3771 EXPH5,
		3772 HPS5,
		3773 GTF2H1,
		3774 POU2AF1,
		3775 PTPN5,
		3776 VWF,
		3777 PSMD9,
		3778 P3H3,
		3779 PPFIBP1,
		3780 PRPF40B,
		3781 CD69,
		3782 PRDM4,
		3783 CLEC2B,
		3784 COQ5,
		3785 SELPLG,
		3786 CORO1C,
		3787 ASIC1,
		3788 DAO,
		3789 CAPRIN2,
		3790 TSPAN11,
		3791 KCTD10,
		3792 SLC11A2,
		3793 MLEC,
		3794 MVK,
		3795 CSRNP2,
		3796 CAMKK2,
		3797 BIN2,
		3798 IL23A,
		3799 ATP5F1B,
		3800 PTGES3,
		3801 SYT10,
		3802 BCL7A,
		3803 RSRC2,
		3804 CYP27B1,
		3805 MYF6,
		3806 MYF5,
		3807 LIN7A,
		3808 KRT18,
		3809 ACSS3,
		3810 TNS2,
		3811 GLI1,
		3812 PPM1H,
		3813 METAP2,
		3814 LTA4H,
		3815 ELK3,
		3816 SLC6A12,
		3817 WNT5B,
		3818 MAGOHB,
		3819 TRPV4,
		3820 ITFG2,
		3821 FOXM1,
		3822 PRR4,
		3823 PRMT8,
		3824 PARP11,
		3825 ARPC3,
		3826 GPN3,
		3827 VPS29,
		3828 FGF6,
		3829 MYL2,
		3830 RAD51AP1,
		3831 CUX2,
		3832 SH2B3,
		3833 AKAP3,
		3834 MANSC1,
		3835 KCNA1,
		3836 DUSP16,
		3837 CREBL2,
		3838 ACAD10,
		3839 ALDH2,
		3840 CDKN1B,
		3841 GPRC5D,
		3842 NAA25,
		3843 GSG1,
		3844 SCNN1A,
		3845 LTBR,
		3846 OGFOD2,
		3847 CDK2AP1,
		3848 OAS3,
		3849 OAS2,
		3850 ART4,
		3851 MGP,
		3852 RASAL1,
		3853 ARHGDIB,
		3854 GTF2H3,
		3855 EIF2B1,
		3856 DDX55,
		3857 SLC38A1,
		3858 RERGL,
		3859 ENDOU,
		3860 SPRING1,
		3861 VDR,
		3862 FZD10,
		3863 RFC5,
		3864 STX2,
		3865 ADGRD1,
		3866 COPZ1,
		3867 TBC1D30,
		3868 CAND1,
		3869 IL26,
		3870 IFNG,
		3871 RAB5B,
		3872 MDM1,
		3873 NUP107,
		3874 CNOT2,
		3875 TIMELESS,
		3876 CPSF6,
		3877 KRR1,
		3878 MRPL51,
		3879 GAPDH,
		3880 NOP2,
		3881 CHD4,
		3882 ACRBP,
		3883 BLTP3B,
		3884 COPS7A,
		3885 ING4,
		3886 GNB3,
		3887 CDCA3,
		3888 CHPT1,
		3889 USP5,
		3890 TPI1,
		3891 GNPTAB,
		3892 SPSB2,
		3893 ENO2,
		3894 ATN1,
		3895 C12orf57,
		3896 PTPN6,
		3897 LPCAT3,
		3898 NT5DC3,
		3899 SLCO1B3,
		3900 APOBEC1,
		3901 NANOG,
		3902 SUDS3,
		3903 GOLT1B,
		3904 GYS2,
		3905 LDHB,
		3906 PRKAB1,
		3907 CMAS,
		3908 HCFC2,
		3909 ST8SIA1,
		3910 CLEC4A,
		3911 C2CD5,
		3912 AICDA,
		3913 RAB35,
		3914 PHC1,
		3915 COX6A1,
		3916 RFX4,
		3917 RIC8B,
		3918 SRSF9,
		3919 FGFR1OP2,
		3920 KLRB1,
		3921 COL12A1,
		3922 BTN3A3,
		3923 TDP2,
		3924 FRK,
		3925 DSE,
		3926 RWDD1,
		3927 RSPH4A,
		3928 MAK,
		3929 TMEM14C,
		3930 PAK1IP1,
		3931 GCNT2,
		3932 SMIM8,
		3933 NEDD9,
		3934 CEP85L,
		3935 ADTRP,
		3936 ASF1A,
		3937 MCM9,
		3938 FAM184A,
		3939 RNGTT,
		3940 MAN1A1,
		3941 GABRR2,
		3942 SERINC1,
		3943 HDDC2,
		3944 TPD52L1,
		3945 HINT3,
		3946 NCOA7,
		3947 RIPOR2,
		3948 SASH1,
		3949 UST,
		3950 LY6G5C,
		3951 ULBP1,
		3952 FBXO5,
		3953 MTRF1L,
		3954 PPARD,
		3955 OPRM1,
		3956 FANCE,
		3957 TULP1,
		3958 SLC26A8,
		3959 MAPK14,
		3960 RHAG,
		3961 KCTD20,
		3962 STK38,
		3963 SRSF3,
		3964 MRPL18,
		3965 IL17A,
		3966 IL17F,
		3967 MCM3,
		3968 RNF8,
		3969 PHACTR1,
		3970 MDGA1,
		3971 CILK1,
		3972 FBXO9,
		3973 CD83,
		3974 MDN1,
		3975 GLP1R,
		3976 SAYSD1,
		3977 BMP5,
		3978 BACH2,
		3979 RBM24,
		3980 CAP2,
		3981 TREML2,
		3982 ZNF451,
		3983 BAG2,
		3984 RAB23,
		3985 TSPO2,
		3986 FHL5,
		3987 GPR63,
		3988 KHDRBS2,
		3989 FBXL4,
		3990 CCNC,
		3991 PRDM13,
		3992 E2F3,
		3993 PTP4A1,
		3994 SIM1,
		3995 ASCC3,
		3996 HDGFL1,
		3997 BVES,
		3998 COL9A1,
		3999 MED23,
		4000 WASF1,
		4001 GPLD1,
		4002 ALDH5A1,
		4003 CRYBG1,
		4004 VNN1,
		4005 VNN2,
		4006 ACOT13,
		4007 SMAP1,
		4008 RPS12,
		4009 C6orf62,
		4010 B3GAT2,
		4011 GMNN,
		4012 EYA4,
		4013 SOBP,
		4014 NR2E1,
		4015 SNX3,
		4016 SLC17A2,
		4017 HBS1L,
		4018 TRIM38,
		4019 PEX7,
		4020 ZBTB24,
		4021 FIG4,
		4022 PERP,
		4023 ARFGEF3,
		4024 SLC16A10,
		4025 HECA,
		4026 ADGRG6,
		4027 PHACTR2,
		4028 EPM2A,
		4029 OR14J1,
		4030 OR5V1,
		4031 OR12D3,
		4032 SLC39A7,
		4033 HSD17B8,
		4034 CCR6,
		4035 TAPBP,
		4036 UNC93A,
		4037 SLC22A2,
		4038 PHF1,
		4039 CUTA,
		4040 PACRG,
		4041 QKI,
		4042 C6orf118,
		4043 PDE10A,
		4044 MDFI,
		4045 TFEB,
		4046 SMOC2,
		4047 CCND3,
		4048 BYSL,
		4049 FAM120B,
		4050 TBP,
		4051 GUCA1B,
		4052 PRPH2,
		4053 BICRAL,
		4054 PPP2R5D,
		4055 MRPL2,
		4056 PTK7,
		4057 SRF,
		4058 CUL9,
		4059 DNPH1,
		4060 DUSP22,
		4061 EXOC2,
		4062 COX7A2,
		4063 TMEM30A,
		4064 GMDS,
		4065 SENP6,
		4066 IMPG1,
		4067 VEGFA,
		4068 PRPF4B,
		4069 TTK,
		4070 SLC29A1,
		4071 CCN6,
		4072 BTN2A1,
		4073 LAMA4,
		4074 TENT5A,
		4075 CLIC5,
		4076 FBRSL1,
		4077 ENPP5,
		4078 LY86,
		4079 PRSS16,
		4080 MEP1A,
		4081 TBX18,
		4082 ERBIN,
		4083 PCDHB2,
		4084 HARS2,
		4085 NUDT12,
		4086 CEP72,
		4087 MAN2A1,
		4088 SEMA5A,
		4089 C7,
		4090 TENT4A,
		4091 GHR,
		4092 HMGCS1,
		4093 DAP,
		4094 NME5,
		4095 BRD8,
		4096 KIF20A,
		4097 NNT,
		4098 MRPS30,
		4099 HSPA9,
		4100 MRPS27,
		4101 PFDN1,
		4102 HBEGF,
		4103 SLC4A9,
		4104 LOX,
		4105 GZMK,
		4106 CDH9,
		4107 APBB3,
		4108 TMCO6,
		4109 SPARC,
		4110 IK,
		4111 HMGCR,
		4112 CERT1,
		4113 FAF2,
		4114 HAND1,
		4115 PCDHB3,
		4116 PCDHB5,
		4117 PCDHB6,
		4118 PCDHB7,
		4119 PDE8B,
		4120 CLK4,
		4121 PCDHB15,
		4122 HAVCR1,
		4123 GRM6,
		4124 ITK,
		4125 RNF130,
		4126 THG1L,
		4127 ARSB,
		4128 CLINT1,
		4129 THBS4,
		4130 CNOT6,
		4131 IL12B,
		4132 BTNL8,
		4133 TTC1,
		4134 MSH3,
		4135 RASGRF2,
		4136 GABRG2,
		4137 CCNG1,
		4138 POLR3G,
		4139 DROSHA,
		4140 CDH6,
		4141 LMNB1,
		4142 ARRDC3,
		4143 GOLPH3,
		4144 SUB1,
		4145 NPR3,
		4146 FAM172A,
		4147 SLC27A6,
		4148 TARS1,
		4149 IRX4,
		4150 LNPEP,
		4151 PDE4D,
		4152 RAD1,
		4153 BRIX1,
		4154 AGXT2,
		4155 PRLR,
		4156 SLC12A7,
		4157 IL4,
		4158 RAD50,
		4159 IL5,
		4160 ST8SIA4,
		4161 GNPDA1,
		4162 PCDH12,
		4163 SKP1,
		4164 NUP155,
		4165 PPP2CA,
		4166 FGF1,
		4167 NR3C1,
		4168 C5orf15,
		4169 PPWD1,
		4170 LIFR,
		4171 TRIM23,
		4172 TRAPPC13,
		4173 C9,
		4174 SEC24A,
		4175 TXNDC15,
		4176 TTC33,
		4177 RARS1,
		4178 WWC1,
		4179 MACROH2A1,
		4180 TCERG1,
		4181 DPYSL3,
		4182 SMAD5,
		4183 CSNK1A1,
		4184 HMGXB3,
		4185 ERGIC1,
		4186 PDGFRB,
		4187 CDX1,
		4188 ATP6V0E1,
		4189 BNIP1,
		4190 STC2,
		4191 CPEB4,
		4192 HRH2,
		4193 DBN1,
		4194 ZNF346,
		4195 UNC5A,
		4196 EHHADH,
		4197 CNTN3,
		4198 SMC4,
		4199 SELENOK,
		4200 ACTR8,
		4201 TBCCD1,
		4202 TIMMDC1,
		4203 CRBN,
		4204 KNG1,
		4205 HRG,
		4206 BCL6,
		4207 HGD,
		4208 CLDN16,
		4209 ARL6,
		4210 NPHP3,
		4211 CD86,
		4212 AMOTL2,
		4213 NIT2,
		4214 FAM162A,
		4215 OGG1,
		4216 KPNA1,
		4217 PCCB,
		4218 UBE3A,
		4219 ARMC8,
		4220 CEP70,
		4221 RBP2,
		4222 RBP1,
		4223 SLC25A36,
		4224 GRK7,
		4225 RNF7,
		4226 TFDP2,
		4227 XRN1,
		4228 KAT2B,
		4229 BCHE,
		4230 SERPINI2,
		4231 PDCD10,
		4232 LRRC31,
		4233 WNT5A,
		4234 PFKFB4,
		4235 COL7A1,
		4236 FGF12,
		4237 PRKAR2A,
		4238 HES1,
		4239 USP4,
		4240 ACAP2,
		4241 ECT2,
		4242 GNAT1,
		4243 GNAI2,
		4244 TFG,
		4245 USP9Y,
		4246 HYAL1,
		4247 TUSC2,
		4248 NPRL2,
		4249 RPL24,
		4250 CYB561D2,
		4251 C3orf14,
		4252 FXR1,
		4253 CBLB,
		4254 BBX,
		4255 IFT57,
		4256 GNB4,
		4257 HHLA2,
		4258 IQCG,
		4259 GBE1,
		4260 MORC1,
		4261 UMPS,
		4262 NCBP2,
		4263 SNX4,
		4264 C3orf52,
		4265 FRMD4B,
		4266 SLC41A3,
		4267 ROPN1B,
		4268 PLXNA1,
		4269 ATP6V1A,
		4270 ABTB1,
		4271 PODXL2,
		4272 UPK1B,
		4273 CSPG5,
		4274 KLHL18,
		4275 SCAP,
		4276 EFCC1,
		4277 CFAP92,
		4278 NEK11,
		4279 MRPL3,
		4280 PLSCR4,
		4281 HEMK1,
		4282 CISH,
		4283 MAPKAPK3,
		4284 ACVR2B,
		4285 WDR48,
		4286 COMMD2,
		4287 GORASP1,
		4288 PEX5L,
		4289 RRP9,
		4290 ABCC5,
		4291 AADAC,
		4292 ABHD14B,
		4293 EIF1B,
		4294 ABHD14A_ACY1,
		4295 ARHGEF26,
		4296 KLHL24,
		4297 PLCH1,
		4298 VIPR1,
		4299 DNAH1,
		4300 SSR3,
		4301 ZBTB47,
		4302 TNNC1,
		4303 NKTR,
		4304 CLCN2,
		4305 FOXP1,
		4306 EIF4G1,
		4307 SPCS1,
		4308 NEK4,
		4309 SLC4A3,
		4310 INO80D,
		4311 EEF1B2,
		4312 ADAM23,
		4313 DGUOK,
		4314 MOB1A,
		4315 KANSL3,
		4316 LMAN2L,
		4317 RTKN,
		4318 TTL,
		4319 IL1A,
		4320 CCL20,
		4321 PIKFYVE,
		4322 KCNIP3,
		4323 FAHD2A,
		4324 NCL,
		4325 ACTR1B,
		4326 SLC35F5,
		4327 ZAP70,
		4328 ACTR3,
		4329 STEAP3,
		4330 EPB41L5,
		4331 TFCP2L1,
		4332 SF3B6,
		4333 TP53I3,
		4334 DNAJC27,
		4335 POMC,
		4336 STAM2,
		4337 OTOF,
		4338 GPD2,
		4339 CENPA,
		4340 CYTIP,
		4341 ACVR1,
		4342 TANC1,
		4343 SLC30A3,
		4344 MPV17,
		4345 GTF3C2,
		4346 EIF2B4,
		4347 NRBP1,
		4348 ITGB6,
		4349 FNDC4,
		4350 ITGA4,
		4351 PSMD14,
		4352 SNX17,
		4353 ASB3,
		4354 PPM1G,
		4355 PDE1A,
		4356 REEP6,
		4357 PCSK4,
		4358 GCG,
		4359 APC2,
		4360 IFIH1,
		4361 RPS15,
		4362 GCA,
		4363 INO80B,
		4364 MOGS,
		4365 TTC31,
		4366 NDUFS7,
		4367 PCGF1,
		4368 GRB14,
		4369 CLIP4,
		4370 TLX2,
		4371 SPTBN1,
		4372 AUP1,
		4373 RTN4,
		4374 HTRA2,
		4375 LOXL3,
		4376 DOK1,
		4377 GALNT3,
		4378 POLE4,
		4379 TACR1,
		4380 CCDC88A,
		4381 ACADL,
		4382 EVA1A,
		4383 MRPL19,
		4384 LANCL1,
		4385 WDR75,
		4386 EFEMP1,
		4387 REG1A,
		4388 FANCL,
		4389 FN1,
		4390 STAT1,
		4391 GLS,
		4392 PAPOLG,
		4393 DNAH6,
		4394 PECR,
		4395 UNC50,
		4396 IGFBP2,
		4397 ELMOD3,
		4398 IGFBP5,
		4399 USP34,
		4400 EFHD1,
		4401 KCNJ13,
		4402 CCT4,
		4403 GGCX,
		4404 NEU2,
		4405 EHBP1,
		4406 OTX1,
		4407 TXNDC9,
		4408 COQ10B,
		4409 GNLY,
		4410 SF3B1,
		4411 ST3GAL5,
		4412 CHST10,
		4413 PDCL3,
		4414 MOB4,
		4415 HSPE1,
		4416 KDM3A,
		4417 PLCD4,
		4418 CHMP3,
		4419 ZNF142,
		4420 IL1R2,
		4421 PRKAG3,
		4422 SMYD1,
		4423 IL1R1,
		4424 WNT6,
		4425 IL1RL2,
		4426 IL1RL1,
		4427 IL18R1,
		4428 IL18RAP,
		4429 SLC9A2,
		4430 FHL2,
		4431 MLPH,
		4432 CNPPD1,
		4433 UXS1,
		4434 ABCB6,
		4435 STK16,
		4436 SLC5A7,
		4437 HDLBP,
		4438 PPP1R7,
		4439 PASK,
		4440 STK25,
		4441 TPO,
		4442 PROC,
		4443 ID2,
		4444 TAF1B,
		4445 HPCAL1,
		4446 ODC1,
		4447 BIRC6,
		4448 NOL10,
		4449 PLEKHB2,
		4450 GORASP2,
		4451 STRN,
		4452 CEBPZ,
		4453 PRKD3,
		4454 DCAF17,
		4455 QPCT,
		4456 RAB3GAP1,
		4457 SLC25A12,
		4458 RMDN2,
		4459 DLX2,
		4460 LCT,
		4461 DARS1,
		4462 SRSF7,
		4463 SDC1,
		4464 PLCL1,
		4465 SLC1A4,
		4466 SOS1,
		4467 KYNU,
		4468 WIPF1,
		4469 ORC2,
		4470 COX7A2L,
		4471 PNO1,
		4472 ORC4,
		4473 PLEK,
		4474 RND3,
		4475 ATF2,
		4476 THADA,
		4477 AAK1,
		4478 TRAK2,
		4479 C2orf42,
		4480 TIA1,
		4481 PCYOX1,
		4482 KISS1R,
		4483 EPAS1,
		4484 ARID3A,
		4485 SUMO1,
		4486 CD207,
		4487 GRIN3B,
		4488 VAX2,
		4489 ATP6V1B1,
		4490 NFE2L2,
		4491 MSH6,
		4492 PLEKHA3,
		4493 SPR,
		4494 EPHA4,
		4495 PARD3B,
		4496 FARSB,
		4497 ALMS1,
		4498 BCL9,
		4499 PRRX1,
		4500 DHCR24,
		4501 DNAJC16,
		4502 MARK1,
		4503 TNR,
		4504 MORN1,
		4505 GPX7,
		4506 CACYBP,
		4507 SCP2,
		4508 TPSG1,
		4509 PAPPA2,
		4510 RALGPS2,
		4511 ANGPTL1,
		4512 CEP104,
		4513 FAM20B,
		4514 TCEANC2,
		4515 TMEM59,
		4516 LRRC42,
		4517 WRAP73,
		4518 NPHS2,
		4519 MRPL37,
		4520 ICMT,
		4521 RPL22,
		4522 CHD5,
		4523 QSOX1,
		4524 STXBP3,
		4525 PHF13,
		4526 ERRFI1,
		4527 PARK7,
		4528 ELAPOR1,
		4529 OPRD1,
		4530 AMPD2,
		4531 SRSF4,
		4532 MECR,
		4533 KCNC4,
		4534 EDEM3,
		4535 WDR77,
		4536 ATP5PB,
		4537 RAP1A,
		4538 HDAC1,
		4539 CAPZA1,
		4540 S100PBP,
		4541 RNF19B,
		4542 SCAMP3,
		4543 TRIM62,
		4544 ASH1L,
		4545 DLGAP3,
		4546 SFPQ,
		4547 RHOU,
		4548 GON4L,
		4549 ARHGEF2,
		4550 LAMTOR2,
		4551 MEF2D,
		4552 DOCK7,
		4553 SRM,
		4554 FBXO2,
		4555 FBXO6,
		4556 C1orf21,
		4557 SWT1,
		4558 MAD2L2,
		4559 DNAJC6,
		4560 LEPR,
		4561 IVNS1ABP,
		4562 KIAA2013,
		4563 MFN2,
		4564 PRG4,
		4565 MIIP,
		4566 SMG7,
		4567 NCF2,
		4568 PDC,
		4569 SLC35D1,
		4570 PLA2G4A,
		4571 GADD45A,
		4572 PRAMEF1,
		4573 PRAMEF12,
		4574 WLS,
		4575 PRDM2,
		4576 RGS2,
		4577 RPE65,
		4578 RO60,
		4579 AMPD1,
		4580 UCHL5,
		4581 BCAS2,
		4582 SRSF11,
		4583 CTH,
		4584 AGMAT,
		4585 OLFML3,
		4586 TNNI3K,
		4587 CFHR3,
		4588 PLEKHM2,
		4589 CRYZ,
		4590 PHTF1,
		4591 ZBTB17,
		4592 CD58,
		4593 TFAP2E,
		4594 CD2,
		4595 TTF2,
		4596 NR5A2,
		4597 KIF21B,
		4598 TMEM9,
		4599 ADPRS,
		4600 MAP7D1,
		4601 WARS2,
		4602 HAO2,
		4603 OSCP1,
		4604 MRPS15,
		4605 EXOC8,
		4606 GNPAT,
		4607 TSNAX,
		4608 C1orf109,
		4609 RRAGC,
		4610 NID1,
		4611 LGALS8,
		4612 NT5C1A,
		4613 HPCAL4,
		4614 MTR,
		4615 BMP8B,
		4616 MYCL,
		4617 SIPA1L2,
		4618 ZP4,
		4619 RLF,
		4620 KMO,
		4621 ZNF684,
		4622 KCNQ4,
		4623 RIMS3,
		4624 AKT3,
		4625 ETV3,
		4626 ACADM,
		4627 ST6GALNAC5,
		4628 SLAMF1,
		4629 CD48,
		4630 ADGRL2,
		4631 PADI2,
		4632 SDHB,
		4633 MFAP2,
		4634 RPF1,
		4635 KDM5B,
		4636 UAP1,
		4637 ACTL8,
		4638 CTBS,
		4639 RGS4,
		4640 KLHL12,
		4641 IGSF21,
		4642 SSX2IP,
		4643 ZNHIT6,
		4644 PLA2G2D,
		4645 RBBP5,
		4646 GBP3,
		4647 GBP1,
		4648 KIF17,
		4649 GPR89A,
		4650 CDK18,
		4651 RAB29,
		4652 CD160,
		4653 ECE1,
		4654 HMGCL,
		4655 GALE,
		4656 ID3,
		4657 CR2,
		4658 CD46,
		4659 PRPF3,
		4660 APH1A,
		4661 P3H1,
		4662 SLC2A1,
		4663 EBNA1BP2,
		4664 CDC20,
		4665 MPL,
		4666 ARTN,
		4667 IPO13,
		4668 ATP6V0B,
		4669 B4GALT2,
		4670 ERI3,
		4671 PTCH2,
		4672 AKR1A1,
		4673 PRDX1,
		4674 PIK3R3,
		4675 TSPAN1,
		4676 BLZF1,
		4677 CCDC181,
		4678 SLC19A2,
		4679 FAAH,
		4680 NSUN4,
		4681 TMED5,
		4682 MROH9,
		4683 DR1,
		4684 CNN3,
		4685 PRRC2C,
		4686 F3,
		4687 ABCD3,
		4688 VAMP4,
		4689 DPH5,
		4690 FASLG,
		4691 PTBP2,
		4692 TNFSF4,
		4693 PRDX6,
		4694 DARS2,
		4695 HSD11B1,
		4696 IRF6,
		4697 UTP25,
		4698 PLPPR5,
		4699 PLPPR4,
		4700 SERPINC1,
		4701 RCAN3,
		4702 SYF2,
		4703 RSRP1,
		4704 SLC35A3,
		4705 RCOR3,
		4706 STMN1,
		4707 MTFR1L,
		4708 MAN1C1,
		4709 NEK2,
		4710 RPS6KA1,
		4711 DHDDS,
		4712 NENF,
		4713 NSL1,
		4714 PROX1,
		4715 ARID1A,
		4716 CENPF,
		4717 RPA2,
		4718 PPP1R8,
		4719 STX12,
		4720 MTARC2,
		4721 SLC5A9,
		4722 OSBPL9,
		4723 TXNDC12,
		4724 ESYT2,
		4725 POLR1G,
		4726 MESD,
		4727 RCN2,
		4728 CHRNB4,
		4729 MUC5B,
		4730 CTSD,
		4731 COLEC11,
		4732 STAG1,
		4733 A4GNT,
		4734 STK11,
		4735 KMT2A,
		4736 TREH,
		4737 IFT46,
		4738 MMP8,
		4739 APOA1,
		4740 ZNF541,
		4741 SLC8A2,
		4742 KPTN,
		4743 RPS25,
		4744 KIF14,
		4745 TNNT2,
		4746 DDX59,
		4747 CAMSAP2,
		4748 ATF6,
		4749 CRYGD,
		4750 MREG,
		4751 TNP1,
		4752 FASTKD2,
		4753 NRP2,
		4754 CREB1,
		4755 KLF7,
		4756 TTR,
		4757 B4GALT6,
		4758 C1orf54,
		4759 CA14,
		4760 DNAI7,
		4761 IRAG2,
		4762 ATP10B,
		4763 SPCS2,
		4764 USP35,
		4765 ELOVL4,
		4766 FILIP1,
		4767 CASP8AP2,
		4768 HMGN3,
		4769 UBE3D,
		4770 CNR1,
		4771 SPACA1,
		4772 ANKRD13C,
		4773 SGIP1,
		4774 PHF3,
		4775 ZC2HC1B,
		4776 ADGB,
		4777 PLAGL1,
		4778 FBXO30,
		4779 TNFAIP3,
		4780 AKAP7,
		4781 RAB32,
		4782 MYB,
		4783 ALDH8A1,
		4784 SGK1,
		4785 RNF146,
		4786 ARG1,
		4787 CCN2,
		4788 TCF21,
		4789 PMFBP1,
		4790 FBXL5,
		4791 MED28,
		4792 SLC16A7,
		4793 RXYLT1,
		4794 ZNF430,
		4795 VAMP8,
		4796 DCLRE1B,
		4797 MYL12B,
		4798 FOXO3,
		4799 ARMC2,
		4800 GHRH,
		4801 RPN2,
		4802 TGIF2,
		4803 CASQ2,
		4804 OLFM3,
		4805 PKD2,
		4806 ABCG2,
		4807 SPP1,
		4808 STBD1,
		4809 CCNI,
		4810 RARRES1,
		4811 MFSD1,
		4812 RAB3GAP2,
		4813 EEF2KMT,
		4814 PPL,
		4815 UBN1,
		4816 KLF12,
		4817 UCHL3,
		4818 PCDH17,
		4819 HS1BP3,
		4820 LDAH,
		4821 WDR35,
		4822 CCND2,
		4823 FGF23,
		4824 ELL2,
		4825 DNAH7,
		4826 CYP20A1,
		4827 NDUFB3,
		4828 GTF3C3,
		4829 SATB2,
		4830 UBE2B,
		4831 TRPM6,
		4832 GDA,
		4833 KLF9,
		4834 TJP2,
		4835 ECRG4,
		4836 ITGB1BP1,
		4837 CPSF3,
		4838 PIGZ,
		4839 SENP5,
		4840 CCDC92,
		4841 C1orf198,
		4842 TRIM67,
		4843 HEATR1,
		4844 PTBP3,
		4845 RAD23B,
		4846 FKBP15,
		4847 CTNNAL1,
		4848 ABITRAM,
		4849 DYNC2I2,
		4850 SET,
		4851 PTPA,
		4852 GLE1,
		4853 RAB14,
		4854 CNTRL,
		4855 TRIM32,
		4856 FBXW2,
		4857 PHF19,
		4858 NEK6,
		4859 BSPRY,
		4860 PPP6C,
		4861 NDUFA8,
		4862 HDHD3,
		4863 RBM18,
		4864 SLC46A2,
		4865 HSDL2,
		4866 MAPKAP1,
		4867 NR4A3,
		4868 INVS,
		4869 GALNT12,
		4870 DENND1A,
		4871 ALG2,
		4872 CSF3R,
		4873 KDSR,
		4874 VPS4B,
		4875 ONECUT2,
		4876 C19orf25,
		4877 ZBTB45,
		4878 YLPM1,
		4879 DCAF4,
		4880 PROX2,
		4881 VSX2,
		4882 FCF1,
		4883 PGF,
		4884 IFI27L2,
		4885 BBOF1,
		4886 NEK9,
		4887 ACYP1,
		4888 IFT43,
		4889 NPC2,
		4890 DNAL1,
		4891 IRF2BPL,
		4892 ACOT2,
		4893 LTBP2,
		4894 AREL1,
		4895 MLH3,
		4896 TTLL5,
		4897 FLVCR2,
		4898 ABCD4,
		4899 DLST,
		4900 PPP4R4,
		4901 TGFB3,
		4902 ZC2HC1C,
		4903 SLIRP,
		4904 RBM25,
		4905 ALDH6A1,
		4906 GPR68,
		4907 ESRRB,
		4908 EIF2B2,
		4909 NRDE2,
		4910 COQ6,
		4911 ZNF410,
		4912 RHOQ,
		4913 GPR75,
		4914 SUPT7L,
		4915 KLHL29,
		4916 DNMT3A,
		4917 TMEM214,
		4918 ATAD2B,
		4919 FKBP1B,
		4920 ATL2,
		4921 YPEL5,
		4922 FAM98A,
		4923 YIPF4,
		4924 AFTPH,
		4925 LGALSL,
		4926 CNRIP1,
		4927 BCL11A,
		4928 CRIPT,
		4929 EPCAM,
		4930 SLC17A5,
		4931 OGFRL1,
		4932 SLF2,
		4933 IDE,
		4934 TECTB,
		4935 ELOVL3,
		4936 IFIT3,
		4937 NKX2_3,
		4938 IFIT2,
		4939 GPAM,
		4940 CUTC,
		4941 PPP1R3C,
		4942 PYROXD2,
		4943 CNNM1,
		4944 MXI1,
		4945 SMNDC1,
		4946 C10orf88,
		4947 HELLS,
		4948 PRLHR,
		4949 TCTN3,
		4950 DENND10,
		4951 AVPI1,
		4952 WDR11,
		4953 ARMH3,
		4954 KCNIP2,
		4955 CFAP58,
		4956 GOT1,
		4957 CPN1,
		4958 C10orf95,
		4959 SFRP5,
		4960 GNA13,
		4961 HOXB8,
		4962 KANSL1,
		4963 HOXB5,
		4964 CRHR1,
		4965 HOXB3,
		4966 HOXB1,
		4967 DUSP1,
		4968 PANK3,
		4969 MSX2,
		4970 TEK,
		4971 RCL1,
		4972 CAAP1,
		4973 EQTN,
		4974 MOB3B,
		4975 INSL6,
		4976 INSL4,
		4977 MLANA,
		4978 CD274,
		4979 IFNA6,
		4980 IFNA8,
		4981 GRIA2,
		4982 NUP43,
		4983 MTHFD1L,
		4984 LRP11,
		4985 CCDC170,
		4986 PCMT1,
		4987 PLEKHG1,
		4988 MYCT1,
		4989 TASL,
		4990 MAGEB4,
		4991 CYSTM1,
		4992 WDR55,
		4993 ARAP3,
		4994 PCDHB8,
		4995 PCDHB10,
		4996 PCDHB14,
		4997 PCDHB12,
		4998 SLC25A2,
		4999 TNN,
		5000 MRPS14,
		5001 CENPL,
		5002 TNFSF18,
		5003 SEC16B,
		5004 GORAB,
		5005 GPR31,
		5006 ACAT2,
		5007 TCP1,
		5008 TTLL2,
		5009 SNX19,
		5010 KCNJ5,
		5011 MSANTD2,
		5012 TP53AIP1,
		5013 TEX11,
		5014 ARR3,
		5015 PDZD11,
		5016 SLC10A7,
		5017 NUDCD1,
		5018 ENY2,
		5019 MASTL,
		5020 KIAA1217,
		5021 LYZL1,
		5022 PLXDC2,
		5023 EPC1,
		5024 IQSEC3,
		5025 CCDC77,
		5026 TAF12,
		5027 ENOX1,
		5028 TNFSF11,
		5029 MTRF1,
		5030 SOHLH2,
		5031 DNAJC15,
		5032 PROSER1,
		5033 UFM1,
		5034 WBP4,
		5035 ELF1,
		5036 SMAD9,
		5037 HSPH1,
		5038 KBTBD7,
		5039 ALG5,
		5040 EXOSC8,
		5041 ETF1,
		5042 TGFBI,
		5043 FAM53C,
		5044 SIL1,
		5045 PAIP2,
		5046 MYOT,
		5047 KDM3B,
		5048 EGR1,
		5049 SERP1,
		5050 PLS1,
		5051 ZFP30,
		5052 NR2C1,
		5053 UTP20,
		5054 TMPO,
		5055 ARL1,
		5056 GLT8D2,
		5057 MTERF2,
		5058 SOCS2,
		5059 NFYB,
		5060 WASHC3,
		5061 APAF1,
		5062 DUSP4,
		5063 CLU,
		5064 TNFRSF10B,
		5065 SORBS3,
		5066 PTK2B,
		5067 CHRNA2,
		5068 ADRA1A,
		5069 PPP3CC,
		5070 PDLIM2,
		5071 EPHX2,
		5072 RNF170,
		5073 NPPB,
		5074 UBIAD1,
		5075 TARDBP,
		5076 TNFRSF8,
		5077 PRAMEF2,
		5078 ZNF706,
		5079 LYPLA1,
		5080 CRISPLD1,
		5081 COPS5,
		5082 RDH10,
		5083 EPX,
		5084 AKAP1,
		5085 COIL,
		5086 TRIM25,
		5087 SCPEP1,
		5088 SPOP,
		5089 TBX2,
		5090 SLC35B1,
		5091 TBX4,
		5092 TEX14,
		5093 FAM117A,
		5094 NCAPH,
		5095 LRAT,
		5096 TMEM131L,
		5097 MND1,
		5098 TRIM6,
		5099 ABCC11,
		5100 TENT4B,
		5101 ADCY7,
		5102 CEP89,
		5103 TSHZ3,
		5104 ECHDC2,
		5105 TAS2R8,
		5106 PLBD1,
		5107 TAS2R10,
		5108 PRB2,
		5109 PYROXD1,
		5110 IAPP,
		5111 KCNJ8,
		5112 TAS2R7,
		5113 BCL2L14,
		5114 TAS2R9,
		5115 PSPC1,
		5116 ZNF549,
		5117 A1BG,
		5118 ZSCAN18,
		5119 ZNF211,
		5120 PDZRN3,
		5121 RGSL1,
		5122 LHX4,
		5123 RNF2,
		5124 TRMT1L,
		5125 SEC22A,
		5126 CSTA,
		5127 DPPA4,
		5128 POPDC2,
		5129 B4GALT4,
		5130 NAA50,
		5131 CD80,
		5132 KIF18A,
		5133 GJA8,
		5134 DESI2,
		5135 MAPK8IP1,
		5136 CRY2,
		5137 PEX16,
		5138 DEPDC7,
		5139 CAT,
		5140 PILRB,
		5141 ZMYM2,
		5142 GJB6,
		5143 GJA3,
		5144 TBC1D15,
		5145 ADGRB2,
		5146 HCRTR1,
		5147 ZCCHC17,
		5148 FABP3,
		5149 KHDRBS1,
		5150 TMEM39B,
		5151 CCRL2,
		5152 CCR2,
		5153 POLR3GL,
		5154 GHSR,
		5155 TNFSF10,
		5156 ZNF639,
		5157 SLITRK3,
		5158 PIK3CA,
		5159 PDS5A,
		5160 TMEM156,
		5161 LIAS,
		5162 CPXM2,
		5163 TMEM54,
		5164 ZSCAN20,
		5165 CSMD2,
		5166 HPCA,
		5167 LRIF1,
		5168 TMIGD3,
		5169 CLCC1,
		5170 GPSM2,
		5171 GTDC1,
		5172 CXCR4,
		5173 ZRANB3,
		5174 ACVR2A,
		5175 POLK,
		5176 SV2C,
		5177 FLT3,
		5178 RPL21,
		5179 MTIF3,
		5180 GTF3A,
		5181 RASL11A,
		5182 UBL3,
		5183 FYTTD1,
		5184 MTERF4,
		5185 XPNPEP2,
		5186 SASH3,
		5187 OCRL,
		5188 PAEP,
		5189 OBP2A,
		5190 MRPS2,
		5191 TBX22,
		5192 FMOD,
		5193 MYOG,
		5194 LAX1,
		5195 PLG,
		5196 KIAA1191,
		5197 COPA,
		5198 CD244,
		5199 LY9,
		5200 HS3ST2,
		5201 RBBP6,
		5202 ZC3H7A,
		5203 PRM2,
		5204 SERAC1,
		5205 ANXA11,
		5206 LDB3,
		5207 OPN4,
		5208 SHLD2,
		5209 PRXL2A,
		5210 ZNF205,
		5211 NAA60,
		5212 RPL5,
		5213 ODF2L,
		5214 PTGFR,
		5215 SPATA1,
		5216 TRMT13,
		5217 LRRC39,
		5218 RWDD3,
		5219 ZNF644,
		5220 CCDC18,
		5221 RPAP2,
		5222 SLC66A2,
		5223 BBS9,
		5224 PMS2,
		5225 ZMIZ2,
		5226 OCM,
		5227 SEPTIN7,
		5228 EEPD1,
		5229 KLHL7,
		5230 HERPUD2,
		5231 CBX3,
		5232 HNRNPA2B1,
		5233 WIPF3,
		5234 NXPH1,
		5235 NPY,
		5236 HYCC1,
		5237 HOXA7,
		5238 INHBA,
		5239 FKBP9,
		5240 NT5C3A,
		5241 ARL4A,
		5242 CCZ1,
		5243 POLM,
		5244 RAMP3,
		5245 MRM2,
		5246 TWIST1,
		5247 SMU1,
		5248 GLIPR2,
		5249 SLC25A51,
		5250 CLTA,
		5251 RECK,
		5252 SPINK4,
		5253 TAF1L,
		5254 ACO1,
		5255 PHF24,
		5256 DNAI1,
		5257 DCAF10,
		5258 CNTFR,
		5259 KIAA1549,
		5260 TRIM24,
		5261 CYREN,
		5262 CALD1,
		5263 AKR1D1,
		5264 NUDT10,
		5265 SFTPA1,
		5266 NEUROG3,
		5267 PLAU,
		5268 SRGN,
		5269 CHST3,
		5270 BICC1,
		5271 CISD1,
		5272 EGR2,
		5273 ECD,
		5274 P4HA1,
		5275 SLC25A16,
		5276 ZWINT,
		5277 VPS26A,
		5278 RBM19,
		5279 CIT,
		5280 IFT81,
		5281 ACADS,
		5282 HVCN1,
		5283 DDX54,
		5284 MED13L,
		5285 CDKN2C,
		5286 RNF11,
		5287 RASSF8,
		5288 BHLHE41,
		5289 SSPN,
		5290 ITPR2,
		5291 CCDC91,
		5292 NECAB1,
		5293 WWP1,
		5294 ACOT9,
		5295 PRDX4,
		5296 DDX39A,
		5297 PKN1,
		5298 TRIR,
		5299 ADGRE5,
		5300 WDR83,
		5301 GIPC1,
		5302 ACTRT1,
		5303 CCDC70,
		5304 SPRYD7,
		5305 EBPL,
		5306 ATP7B,
		5307 ZC3H13,
		5308 NLN,
		5309 CENPK,
		5310 OPTN,
		5311 ITIH5,
		5312 ATF1,
		5313 TSFM,
		5314 NEUROD4,
		5315 ARHGAP9,
		5316 NCKAP1L,
		5317 MMP19,
		5318 PFDN5,
		5319 SPATS2,
		5320 ORMDL2,
		5321 NR4A1,
		5322 PDE1B,
		5323 HOXC13,
		5324 CDK2,
		5325 LRP1,
		5326 HOXC11,
		5327 ATG101,
		5328 NFE2,
		5329 HOXC12,
		5330 IKZF4,
		5331 SMUG1,
		5332 TUBA1B,
		5333 EEF1AKMT3,
		5334 KBTBD4,
		5335 SARDH,
		5336 DBH,
		5337 ATPAF1,
		5338 STIL,
		5339 HJURP,
		5340 IL13RA2,
		5341 COL10A1,
		5342 AMD1,
		5343 NDUFAF4,
		5344 USP45,
		5345 PLP1,
		5346 SERPINA7,
		5347 MORF4L2,
		5348 H2BW1,
		5349 RAB9B,
		5350 NRK,
		5351 FAM199X,
		5352 ESX1,
		5353 MAGEA9,
		5354 ATXN3L,
		5355 RAB9A,
		5356 METTL8,
		5357 TTC21B,
		5358 NMI,
		5359 TNFAIP6,
		5360 ACVR1C,
		5361 BAZ2B,
		5362 SLC36A1,
		5363 LPGAT1,
		5364 BATF3,
		5365 G0S2,
		5366 KCNJ2,
		5367 RAP2C,
		5368 EXOSC9,
		5369 PLA2G12A,
		5370 B9D2,
		5371 COQ8B,
		5372 PFKFB2,
		5373 C4BPA,
		5374 C4BPB,
		5375 RAB38,
		5376 GPR83,
		5377 AGO2,
		5378 MXD4,
		5379 CKS2,
		5380 DAW1,
		5381 ACSL3,
		5382 CHPF,
		5383 DNPEP,
		5384 INHA,
		5385 MOGAT1,
		5386 OBSL1,
		5387 FAM124B,
		5388 SLC12A4,
		5389 ENKD1,
		5390 MC3R,
		5391 GCNT7,
		5392 CTCFL,
		5393 HMGB1P1,
		5394 FAM210B,
		5395 PI3,
		5396 FAM209A,
		5397 SNX21,
		5398 SLPI,
		5399 WFDC3,
		5400 TTPAL,
		5401 PREX1,
		5402 KCNS1,
		5403 SLC12A5,
		5404 ARHGAP40,
		5405 SDC4,
		5406 NCOA3,
		5407 PIGT,
		5408 SEMG2,
		5409 MATN4,
		5410 NCOA5,
		5411 VAPB,
		5412 PARD6B,
		5413 ATP5F1E,
		5414 CHD6,
		5415 PLCG1,
		5416 TOX2,
		5417 SRSF6,
		5418 GDAP1L1,
		5419 GTSF1L,
		5420 ARFGEF2,
		5421 ZNFX1,
		5422 ZNF831,
		5423 EDN3,
		5424 CSE1L,
		5425 PEDS1_UBE2V1,
		5426 RAB22A,
		5427 PTGIS,
		5428 STAU1,
		5429 CDH26,
		5430 SNAI1,
		5431 MOCS3,
		5432 STX16,
		5433 PMEPA1,
		5434 RNF114,
		5435 ANKRD60,
		5436 DDX27,
		5437 RBPJL,
		5438 SEMG1,
		5439 C20orf85,
		5440 BCAS4,
		5441 KCNK15,
		5442 TP53TG5,
		5443 PCK1,
		5444 ZBP1,
		5445 NEURL2,
		5446 MAGEA10,
		5447 MTRR,
		5448 FASTKD3,
		5449 PEPD,
		5450 CHST8,
		5451 IQSEC2,
		5452 VAMP7,
		5453 IL9R,
		5454 XG,
		5455 STAMBP,
		5456 NAGK,
		5457 MCEE,
		5458 PAIP2B,
		5459 SNRNP27,
		5460 MPHOSPH10,
		5461 IL17C,
		5462 ATP8A1,
		5463 USP22,
		5464 POF1B,
		5465 HIF3A,
		5466 ZNF576,
		5467 IRGC,
		5468 ZNF45,
		5469 LYPD3,
		5470 PSG8,
		5471 CEACAM8,
		5472 NDP,
		5473 USP9X,
		5474 CRISP2,
		5475 F13A1,
		5476 GRM4,
		5477 TRERF1,
		5478 PACSIN1,
		5479 BTN2A2,
		5480 SIRT5,
		5481 MRS2,
		5482 WRNIP1,
		5483 RRP36,
		5484 BTN1A1,
		5485 SNRPC,
		5486 SLC17A3,
		5487 SLC17A1,
		5488 SERPINB6,
		5489 XPO5,
		5490 ABCC10,
		5491 H1_3,
		5492 PEX6,
		5493 NQO2,
		5494 OARD1,
		5495 UNC5CL,
		5496 AARS2,
		5497 H1_1,
		5498 ZNF391,
		5499 RPS10,
		5500 MOCS1,
		5501 H2BC11,
		5502 MED20,
		5503 OR2B6,
		5504 TBCC,
		5505 SPDEF,
		5506 TCP11,
		5507 MAD2L1BP,
		5508 APOBEC2,
		5509 KLHDC3,
		5510 GNMT,
		5511 DNAH8,
		5512 TREM1,
		5513 MEA1,
		5514 KLHL31,
		5515 COL21A1,
		5516 CDKN1A,
		5517 SOX4,
		5518 GLO1,
		5519 CPNE5,
		5520 KCNK17,
		5521 RREB1,
		5522 SSR1,
		5523 RIOK1,
		5524 NRN1,
		5525 SLC35B3,
		5526 RPP40,
		5527 ATXN1,
		5528 NUP153,
		5529 DEK,
		5530 EEF1E1,
		5531 CRISP1,
		5532 RUNX2,
		5533 OPN5,
		5534 GCM2,
		5535 LRRFIP1,
		5536 RAB17,
		5537 CXCL6,
		5538 EREG,
		5539 TRIM51,
		5540 MYRF,
		5541 SCGB1D2,
		5542 SCGB2A1,
		5543 AHNAK,
		5544 EMC3,
		5545 SSUH2,
		5546 WNT1,
		5547 SH3TC1,
		5548 CNOT1,
		5549 BBS2,
		5550 MT1G,
		5551 MT2A,
		5552 PHAF1,
		5553 GOT2,
		5554 DOK4,
		5555 PIWIL1,
		5556 GPR18,
		5557 CLYBL,
		5558 TMTC4,
		5559 RAP2A,
		5560 SLC10A2,
		5561 ABCC4,
		5562 EFNB2,
		5563 SOX21,
		5564 TM9SF2,
		5565 HROB,
		5566 KIF25,
		5567 IRF1,
		5568 UPF3B,
		5569 RNF113A,
		5570 SEPTIN6,
		5571 TMEM255A,
		5572 NDUFA1,
		5573 AMELX,
		5574 DMAC2L,
		5575 BMP4,
		5576 PTGER2,
		5577 FAM193A,
		5578 GRK4,
		5579 SOX9,
		5580 TEKT3,
		5581 MYH2,
		5582 HS3ST3B1,
		5583 SLC25A35,
		5584 MRPS7,
		5585 GGA3,
		5586 ARMC7,
		5587 NUP85,
		5588 SLC25A19,
		5589 MIF4GD,
		5590 NT5C,
		5591 MSTO1,
		5592 TTF1,
		5593 GTF3C4,
		5594 DDX31,
		5595 BARHL1,
		5596 KIR2DL1,
		5597 PPP1R12C,
		5598 MBOAT7,
		5599 SRMS,
		5600 OPRL1,
		5601 SLC2A4RG,
		5602 NPBWR2,
		5603 FNDC11,
		5604 BHLHE23,
		5605 PPDPF,
		5606 IL1B,
		5607 PLGLB2,
		5608 IL37,
		5609 CHCHD5,
		5610 PAX8,
		5611 INSIG2,
		5612 POLR1B,
		5613 CCDC93,
		5614 PSD4,
		5615 SLC25A23,
		5616 PSPN,
		5617 GTF2F1,
		5618 ALKBH7,
		5619 CLPP,
		5620 TNFSF9,
		5621 GRIA3,
		5622 THOC2,
		5623 MED1,
		5624 RPL23,
		5625 ATG4C,
		5626 CD70,
		5627 C3,
		5628 SH2D3A,
		5629 TRIP10,
		5630 GPR108,
		5631 TNFSF14,
		5632 FOSB,
		5633 OPA3,
		5634 SNRPD2,
		5635 RTN2,
		5636 EML2,
		5637 VASP,
		5638 SYMPK,
		5639 GPCPD1,
		5640 SDCBP2,
		5641 PANK2,
		5642 TGM3,
		5643 GNRH2,
		5644 DEFB126,
		5645 FOXA2,
		5646 CD93,
		5647 GZF1,
		5648 PAX1,
		5649 NAPB,
		5650 CST8,
		5651 NKX2_4,
		5652 CENPB,
		5653 PSMF1,
		5654 NKX2_2,
		5655 DTD1,
		5656 CSTL1,
		5657 RBCK1,
		5658 TMX4,
		5659 CST11,
		5660 STK35,
		5661 SNRPB,
		5662 NRSN2,
		5663 AP5S1,
		5664 RRBP1,
		5665 BMP2,
		5666 ZNF133,
		5667 FLRT3,
		5668 OVOL2,
		5669 PCSK2,
		5670 GFRA4,
		5671 MKKS,
		5672 BFSP1,
		5673 DSTN,
		5674 LAMP5,
		5675 SNRPB2,
		5676 MGME1,
		5677 LRRN4,
		5678 TBC1D20,
		5679 ITPA,
		5680 TCF15,
		5681 OTOR,
		5682 MCM8,
		5683 BANF2,
		5684 TMEM74B,
		5685 FAM110A,
		5686 SIRPD,
		5687 MRPS26,
		5688 DEFB129,
		5689 S1PR4,
		5690 NCLN,
		5691 CITED1,
		5692 HNRNPR,
		5693 ZNF436,
		5694 MAX,
		5695 CHURC1_FNTB,
		5696 ARMCX5,
		5697 GDF5,
		5698 MMP24,
		5699 NECAB3,
		5700 ID1,
		5701 RALY,
		5702 DYNLRB1,
		5703 C20orf173,
		5704 EIF2S2,
		5705 ERGIC3,
		5706 ROMO1,
		5707 FAM83C,
		5708 BPIFB1,
		5709 CEP250,
		5710 PLAGL2,
		5711 MMP24OS,
		5712 GRPR,
		5713 KDM5C,
		5714 AMOT,
		5715 TMEM115,
		5716 PSMB2,
		5717 AGO3,
		5718 UROD,
		5719 ST3GAL3,
		5720 TMEM53,
		5721 HECTD3,
		5722 KLC1,
		5723 XRCC3,
		5724 TUBGCP3,
		5725 MCF2L,
		5726 F10,
		5727 PCID2,
		5728 PROZ,
		5729 SLURP1,
		5730 LRFN3,
		5731 IGFLR1,
		5732 CAPNS1,
		5733 PDCD2L,
		5734 GPR42,
		5735 RBM42,
		5736 KIRREL2,
		5737 UBA2,
		5738 FFAR2,
		5739 HCST,
		5740 FFAR1,
		5741 COX6B1,
		5742 KRT36,
		5743 THRA,
		5744 CCR7,
		5745 NR1D1,
		5746 FRMD8,
		5747 PRDX5,
		5748 BCL2L12,
		5749 IRF3,
		5750 PRMT1,
		5751 RRAS,
		5752 PRRG2,
		5753 SCAF1,
		5754 PRR12,
		5755 TSKS,
		5756 FLRT1,
		5757 ASL,
		5758 SBDS,
		5759 CSN1S1,
		5760 STATH,
		5761 HTN1,
		5762 STAT5A,
		5763 WNK4,
		5764 BECN1,
		5765 PRKCG,
		5766 TRAP1,
		5767 GLIS2,
		5768 NSRP1,
		5769 DNAJC8,
		5770 AHDC1,
		5771 IFI6,
		5772 DACH2,
		5773 ZNF384,
		5774 EMG1,
		5775 SSX1,
		5776 UXT,
		5777 CFP,
		5778 ELK1,
		5779 TIMM17B,
		5780 PCNX4,
		5781 ATG14,
		5782 KTN1,
		5783 SIX1,
		5784 RHOJ,
		5785 DLGAP5,
		5786 L3HYPDH,
		5787 HSPA2,
		5788 ZBTB1,
		5789 TRMT5,
		5790 SGPP1,
		5791 PLEKHG3,
		5792 PZP,
		5793 PRDM7,
		5794 RHOT1,
		5795 EVI2A,
		5796 OMG,
		5797 DYNC2I1,
		5798 AIF1L,
		5799 FAM78A,
		5800 NUP214,
		5801 CTAG2,
		5802 AVPR2,
		5803 SLC10A3,
		5804 MAP2K2,
		5805 HNRNPH2,
		5806 ARMCX1,
		5807 TMEM35A,
		5808 TIMM8A,
		5809 ZC4H2,
		5810 CANX,
		5811 INTS11,
		5812 RGS13,
		5813 IPPK,
		5814 ZNF484,
		5815 OMD,
		5816 FGD3,
		5817 HIVEP3,
		5818 PPCS,
		5819 EDN2,
		5820 BCL11B,
		5821 COX7C,
		5822 TRAF2,
		5823 ABHD8,
		5824 MASP1,
		5825 ATP13A4,
		5826 PLAAT1,
		5827 HELB,
		5828 RAP1B,
		5829 IL22,
		5830 TSPAN8,
		5831 BEST3,
		5832 RAB3IP,
		5833 PTPRB,
		5834 DYRK2,
		5835 YEATS4,
		5836 TAS2R3,
		5837 TAS2R4,
		5838 TAS2R5,
		5839 CRYGN,
		5840 LRRC61,
		5841 TRPV5,
		5842 IDUA,
		5843 FGFRL1,
		5844 TMEM175,
		5845 AUNIP,
		5846 PIN1,
		5847 FBXL12,
		5848 EMC1,
		5849 PLA2G5,
		5850 UBR4,
		5851 HP1BP3,
		5852 ADGRE2,
		5853 SIN3B,
		5854 OR7A10,
		5855 SLC35E1,
		5856 EPS15L1,
		5857 KLF2,
		5858 OR7C2,
		5859 OR7C1,
		5860 F2RL3,
		5861 UQCR11,
		5862 GFER,
		5863 SYNGR3,
		5864 PKMYT1,
		5865 WFIKKN1,
		5866 WDR24,
		5867 FBXL16,
		5868 CHTF18,
		5869 GNG13,
		5870 MACF1,
		5871 SMARCA4,
		5872 KDM4B,
		5873 TICAM1,
		5874 METTL25,
		5875 IL17B,
		5876 EMC6,
		5877 OR1E2,
		5878 METTL16,
		5879 TUBA4A,
		5880 VIL1,
		5881 AAMP,
		5882 PNKD,
		5883 TNFRSF19,
		5884 RNF6,
		5885 ECHS1,
		5886 ZNF835,
		5887 AKAP9,
		5888 GNG11,
		5889 SEM1,
		5890 GNGT1,
		5891 HIP1,
		5892 PTPN12,
		5893 POR,
		5894 FGL2,
		5895 STYXL1,
		5896 STEAP4,
		5897 GNAI1,
		5898 PEX1,
		5899 MTERF1,
		5900 SGCE,
		5901 RBM48,
		5902 CASD1,
		5903 ZNF780B,
		5904 LRFN1,
		5905 ZFP36,
		5906 SRD5A3,
		5907 SPINK2,
		5908 RASL11B,
		5909 PAICS,
		5910 KDR,
		5911 PPAT,
		5912 TUBGCP6,
		5913 ADM2,
		5914 DGCR6L,
		5915 DGCR8,
		5916 ASPHD2,
		5917 VPREB3,
		5918 SDF2L1,
		5919 GAL3ST1,
		5920 YWHAH,
		5921 RFPL1,
		5922 RFPL2,
		5923 GNAZ,
		5924 MGAT3,
		5925 ADORA2A,
		5926 ATF4,
		5927 A4GALT,
		5928 RFPL3,
		5929 CDC42EP1,
		5930 APOL3,
		5931 MCHR1,
		5932 TPST2,
		5933 BAIAP2L2,
		5934 MPST,
		5935 GALR3,
		5936 TST,
		5937 APOL5,
		5938 IGLL1,
		5939 APOL2,
		5940 RAC2,
		5941 LIF,
		5942 C22orf23,
		5943 APOBEC3A,
		5944 APOBEC3F,
		5945 RIBC2,
		5946 KRT17,
		5947 EMC4,
		5948 RNF112,
		5949 SPECC1,
		5950 CPA4,
		5951 DOCK4,
		5952 POT1,
		5953 TAS2R16,
		5954 ATP6V1F,
		5955 LSM8,
		5956 CDHR3,
		5957 PRKRIP1,
		5958 VGF,
		5959 PODXL,
		5960 FOXP2,
		5961 STRIP2,
		5962 IFT22,
		5963 MKLN1,
		5964 DNAJB9,
		5965 FLNC,
		5966 LRRC4,
		5967 CALU,
		5968 CCDC136,
		5969 SMO,
		5970 IRF5,
		5971 LRRC17,
		5972 KLHDC10,
		5973 NDUFA5,
		5974 FEZF1,
		5975 OPN1SW,
		5976 MRPS12,
		5977 MYO1B,
		5978 HOXD1,
		5979 HOXD3,
		5980 MTX2,
		5981 PDE11A,
		5982 CHN1,
		5983 GAD1,
		5984 OSGEPL1,
		5985 ORMDL1,
		5986 HAT1,
		5987 HOXD9,
		5988 HOXD10,
		5989 HOXD11,
		5990 HOXD13,
		5991 HERC2,
		5992 SNRPN,
		5993 PSMG2,
		5994 TWSG1,
		5995 ARHGAP22,
		5996 WDFY4,
		5997 EIF2AK4,
		5998 MYO5C,
		5999 CGNL1,
		6000 TMOD2,
		6001 TTBK2,
		6002 ELL3,
		6003 CCDC32,
		6004 INO80,
		6005 ICE2,
		6006 DLL4,
		6007 ALDH1A2,
		6008 MINDY2,
		6009 IVD,
		6010 KNSTRN,
		6011 DUT,
		6012 CHAC1,
		6013 CLN6,
		6014 ARPP19,
		6015 VPS13C,
		6016 CALML4,
		6017 ISLR,
		6018 THAP10,
		6019 LOXL1,
		6020 ACKR4,
		6021 ANAPC13,
		6022 MBD4,
		6023 COPB1,
		6024 PSMA1,
		6025 SUMF2,
		6026 PALLD,
		6027 SPCS3,
		6028 BBOX1,
		6029 MYOD1,
		6030 SERGEF,
		6031 KCNC1,
		6032 TPH1,
		6033 CSRP3,
		6034 E2F8,
		6035 DCTD,
		6036 SOX15,
		6037 PIMREG,
		6038 RPAIN,
		6039 USP6,
		6040 SHBG,
		6041 PLD2,
		6042 AIPL1,
		6043 CD68,
		6044 TXNDC17,
		6045 ATP1B2,
		6046 FXR2,
		6047 KIF1C,
		6048 MPDU1,
		6049 PHF20L1,
		6050 DNAAF11,
		6051 CCNT1,
		6052 PUS7L,
		6053 KRI1,
		6054 ILF3,
		6055 SLC44A2,
		6056 AP1M2,
		6057 CDKN2D,
		6058 MTUS1,
		6059 KLK14,
		6060 SIGLEC9,
		6061 KLK10,
		6062 KLK8,
		6063 NGDN,
		6064 RIPK3,
		6065 ADCY4,
		6066 RAB2B,
		6067 BCL2L2,
		6068 AJUBA,
		6069 DTD2,
		6070 PARP2,
		6071 HEATR5A,
		6072 FOXA1,
		6073 SNX6,
		6074 EAPP,
		6075 EGLN3,
		6076 MIS18BP1,
		6077 NRL,
		6078 RNASE1,
		6079 NEDD8,
		6080 DAD1,
		6081 TEP1,
		6082 EPB41L4A,
		6083 CDO1,
		6084 REEP5,
		6085 ITFG1,
		6086 QRICH2,
		6087 FOXJ1,
		6088 SEC14L1,
		6089 RHBDF2,
		6090 AANAT,
		6091 ARHGEF6,
		6092 MAP7D3,
		6093 FGF13,
		6094 ASH2L,
		6095 TTI2,
		6096 ART1,
		6097 CHRNA10,
		6098 CDKN1C,
		6099 SGO1,
		6100 RPS4Y1,
		6101 VCY1B,
		6102 VCY,
		6103 CDY2B,
		6104 CDH15,
		6105 KLF16,
		6106 PGAP6,
		6107 DOHH,
		6108 MAU2,
		6109 SHC2,
		6110 PLPPR3,
		6111 INS_IGF2,
		6112 ABHD17A,
		6113 LBP,
		6114 SYT5,
		6115 TNNI3,
		6116 CBFA2T3,
		6117 GAMT,
		6118 PUDP,
		6119 ERMARD,
		6120 PHF10,
		6121 PRRG3,
		6122 GALNT8,
		6123 KCNA5,
		6124 CRACR2A,
		6125 NXNL2,
		6126 STARD8,
		6127 NALF2,
		6128 GDPD2,
		6129 SAT1,
		6130 GNL3L,
		6131 SH3BP4,
		6132 MOSPD2,
		6133 DOCK6,
		6134 ECSIT,
		6135 LDLR,
		6136 ELOF1,
		6137 TSPAN16,
		6138 ANGPTL8,
		6139 PRKCSH,
		6140 CNN1,
		6141 CDC16,
		6142 ZSCAN10,
		6143 THEM6,
		6144 NECTIN2,
		6145 APOE,
		6146 TOMM40,
		6147 APOC1,
		6148 GADD45G,
		6149 LRCH2,
		6150 DPP6,
		6151 XPO7,
		6152 ACE2,
		6153 FAM98C,
		6154 SAFB2,
		6155 RPL36,
		6156 ATP8B3,
		6157 GDF1,
		6158 NCAN,
		6159 KIF1A,
		6160 GTPBP3,
		6161 PLVAP,
		6162 BST2,
		6163 SLC27A1,
		6164 NSUN5,
		6165 USHBP1,
		6166 COLGALT1,
		6167 DDA1,
		6168 MRPL34,
		6169 PGLS,
		6170 LSM7,
		6171 TULP4,
		6172 SNX9,
		6173 RTN4IP1,
		6174 QRSL1,
		6175 MTRES1,
		6176 RSPH3,
		6177 MAS1,
		6178 ACSBG2,
		6179 MLLT1,
		6180 FUT5,
		6181 BMP15,
		6182 AFDN,
		6183 ACTN4,
		6184 STK33,
		6185 NDUFA10,
		6186 EPO,
		6187 ARPC1B,
		6188 CACNG6,
		6189 ZSWIM6,
		6190 FCHO1,
		6191 UNC13A,
		6192 MAP1S,
		6193 KLHDC7B,
		6194 PXDN,
		6195 SSBP4,
		6196 GDF15,
		6197 PGPEP1,
		6198 IQCN,
		6199 LSM4,
		6200 JUND,
		6201 HRC,
		6202 TRPM4,
		6203 OR11H1,
		6204 SULT4A1,
		6205 ZNF557,
		6206 CRB3,
		6207 OLFM1,
		6208 CAMSAP1,
		6209 UBAC1,
		6210 SAG,
		6211 ZBTB46,
		6212 HELZ2,
		6213 SAMD10,
		6214 LSP1,
		6215 TNNT3,
		6216 TNNI2,
		6217 COL5A1,
		6218 ATXN10,
		6219 TUBGCP2,
		6220 CALY,
		6221 CYP2E1,
		6222 PNPLA7,
		6223 HBZ,
		6224 PAK4,
		6225 MNX1,
		6226 ZNF337,
		6227 CEP85,
		6228 TAF4,
		6229 GATA5,
		6230 RBBP8NL,
		6231 LAMA5,
		6232 OSBPL2,
		6233 ADRM1,
		6234 ASS1,
		6235 PRDM12,
		6236 EXOSC2,
		6237 POMT1,
		6238 UCK1,
		6239 FIBCD1,
		6240 CHMP2A,
		6241 UBE2M,
		6242 TRIM28,
		6243 METTL26,
		6244 YIPF2,
		6245 ATG4D,
		6246 EIF2S3,
		6247 TMEM160,
		6248 ZC3H4,
		6249 NPAS1,
		6250 GMFG,
		6251 MAP3K10,
		6252 ARHGEF16,
		6253 LRRC47,
		6254 SESN2,
		6255 SMPDL3B,
		6256 ATP5IF1,
		6257 MED18,
		6258 THEMIS2,
		6259 CLIP1,
		6260 CCDC62,
		6261 HIP1R,
		6262 ZNF317,
		6263 PPAN,
		6264 EIF3G,
		6265 ANGPTL6,
		6266 SHFL,
		6267 DNMT1,
		6268 ZNF426,
		6269 SLC6A8,
		6270 PNCK,
		6271 DKC1,
		6272 PLXNA3,
		6273 DUSP9,
		6274 MPP1,
		6275 ZNF331,
		6276 ZNF236,
		6277 SLC7A10,
		6278 LRP3,
		6279 MTRFR,
		6280 NOL11,
		6281 UBE4B,
		6282 CASZ1,
		6283 PKDREJ,
		6284 HSD17B3,
		6285 NUTM2F,
		6286 HABP4,
		6287 FBP2,
		6288 SLC35D2,
		6289 PRRG1,
		6290 UBA1,
		6291 RGN,
		6292 POLN,
		6293 PPIL4,
		6294 ULBP2,
		6295 AKAP12,
		6296 SYNE1,
		6297 ULBP3,
		6298 LATS1,
		6299 EPS8L1,
		6300 LILRB2,
		6301 AAR2,
		6302 TTLL9,
		6303 BPIFA2,
		6304 RBM39,
		6305 COX4I2,
		6306 BPIFA3,
		6307 ZNF341,
		6308 GGT7,
		6309 DEFB118,
		6310 ACSS2,
		6311 EDA2R,
		6312 ARHGEF9,
		6313 C1QL1,
		6314 GFAP,
		6315 PYY,
		6316 HIGD1B,
		6317 ATP6V1E1,
		6318 ZNF227,
		6319 ZNF428,
		6320 TEX101,
		6321 ZNF141,
		6322 CCL25,
		6323 COX4I1,
		6324 EMC8,
		6325 GSE1,
		6326 GINS2,
		6327 CHMP1A,
		6328 SH3BGRL,
		6329 COX7B,
		6330 SLC34A1,
		6331 F12,
		6332 PRR7,
		6333 NFATC1,
		6334 IDO1,
		6335 GJA9,
		6336 CAP1,
		6337 PPT1,
		6338 RAB11FIP4,
		6339 RLIM,
		6340 CDX4,
		6341 ABCB7,
		6342 TRAF3,
		6343 HAUS8,
		6344 ADGRE3,
		6345 MRPS25,
		6346 SH3BP5,
		6347 HACL1,
		6348 TBC1D5,
		6349 CAPN7,
		6350 RFTN1,
		6351 C3orf20,
		6352 RBSN,
		6353 GALNT15,
		6354 SLC6A6,
		6355 KCNC3,
		6356 NAPSA,
		6357 NR1H2,
		6358 LRRC4B,
		6359 PDLIM4,
		6360 KIF3A,
		6361 MGAT1,
		6362 GFPT2,
		6363 TUBG1,
		6364 PSME3,
		6365 RPL27,
		6366 PSMC3IP,
		6367 AOC3,
		6368 ACLY,
		6369 VPS25,
		6370 RAMP2,
		6371 AOC2,
		6372 G6PC1,
		6373 NDUFA2,
		6374 ANKHD1,
		6375 DIAPH1,
		6376 NDFIP1,
		6377 UBE2D2,
		6378 EXOC4,
		6379 ACAP3,
		6380 C1orf159,
		6381 ANO1,
		6382 PPFIA1,
		6383 TMEM204,
		6384 KREMEN2,
		6385 THOC6,
		6386 TRAF7,
		6387 BARX1,
		6388 NINJ1,
		6389 CA6,
		6390 NPHP4,
		6391 MAP1B,
		6392 RHOXF2,
		6393 IL13RA1,
		6394 WDR44,
		6395 CKMT2,
		6396 ZCCHC9,
		6397 KRT34,
		6398 KRT33B,
		6399 TNS4,
		6400 TOP2A,
		6401 STARD3,
		6402 RARA,
		6403 PPP1R1B,
		6404 KHDRBS3,
		6405 CHD1L,
		6406 PEX11B,
		6407 FMO5,
		6408 PIAS3,
		6409 PRKAB2,
		6410 FSHB,
		6411 PDHA1,
		6412 RAI2,
		6413 MCCC2,
		6414 ZNF304,
		6415 ZSCAN5A,
		6416 ZNF132,
		6417 USP29,
		6418 SELENOS,
		6419 CHSY1,
		6420 SNRPA1,
		6421 LLGL1,
		6422 NR0B2,
		6423 LIN28A,
		6424 THAP1,
		6425 RHPN2,
		6426 C19orf12,
		6427 FAAP24,
		6428 LRRC9,
		6429 ACTR10,
		6430 ABHD12B,
		6431 GCH1,
		6432 LGALS3,
		6433 PODNL1,
		6434 DNAJB1,
		6435 ZSWIM4,
		6436 FBXW9,
		6437 RFX1,
		6438 ZNF20,
		6439 BRME1,
		6440 DCAF15,
		6441 CC2D1A,
		6442 RTBDN,
		6443 MATN3,
		6444 TRIM21,
		6445 SPATA6,
		6446 LRRC41,
		6447 CCT6B,
		6448 DHX30,
		6449 RAF1,
		6450 SLC6A11,
		6451 PPARG,
		6452 NUP210,
		6453 FCRLA,
		6454 HSD17B7,
		6455 ENOSF1,
		6456 EMILIN2,
		6457 SLX1A,
		6458 ARFIP2,
		6459 TRIM5,
		6460 CNGA4,
		6461 TRIM22,
		6462 RRP8,
		6463 TIMM10B,
		6464 EFR3A,
		6465 HHLA1,
		6466 PTCD3,
		6467 IMMT,
		6468 MRPL35,
		6469 IQCA1,
		6470 ILKAP,
		6471 PER2,
		6472 RAMP1,
		6473 SCLY,
		6474 PTPRE,
		6475 RAN,
		6476 PRKAA1,
		6477 CARD6,
		6478 RAP1GAP2,
		6479 CLUH,
		6480 INPP5K,
		6481 MYBBP1A,
		6482 RPA1,
		6483 SERPINF1,
		6484 UBE2G1,
		6485 EEFSEC,
		6486 TBC1D14,
		6487 TMEM128,
		6488 COQ3,
		6489 PNISR,
		6490 POPDC3,
		6491 SEC61G,
		6492 LANCL2,
		6493 FIGNL1,
		6494 DDC,
		6495 FTHL17,
		6496 GRSF1,
		6497 ENAM,
		6498 JCHAIN,
		6499 ANKRD17,
		6500 UTP3,
		6501 ITGB4,
		6502 WBP2,
		6503 H3_3B,
		6504 UNK,
		6505 TRIM47,
		6506 ZRANB2,
		6507 EIF5A,
		6508 KDM6B,
		6509 CLEC10A,
		6510 SLC52A1,
		6511 GUCY2D,
		6512 GPS2,
		6513 XAF1,
		6514 DLG4,
		6515 RIDA,
		6516 VPS13B,
		6517 RGS22,
		6518 MATN2,
		6519 REEP2,
		6520 PCBD2,
		6521 SDF2,
		6522 FLOT2,
		6523 ERAL1,
		6524 PRMT7,
		6525 NIP7,
		6526 TERF2,
		6527 VPS4A,
		6528 MTSS2,
		6529 HSPA12B,
		6530 ANKEF1,
		6531 SCP2D1,
		6532 PCED1A,
		6533 SNAP25,
		6534 BTBD3,
		6535 PCNA,
		6536 NXT1,
		6537 POLR3F,
		6538 RIN2,
		6539 PTPRA,
		6540 SSTR4,
		6541 DAP3,
		6542 RHBG,
		6543 KHDC4,
		6544 ATP1A4,
		6545 NES,
		6546 BCAN,
		6547 CRP,
		6548 ARHGEF11,
		6549 RAB25,
		6550 HAPLN2,
		6551 APCS,
		6552 FCRL2,
		6553 DCAF8,
		6554 SYT11,
		6555 IGHMBP2,
		6556 ACY3,
		6557 ALDH3B2,
		6558 TESMIN,
		6559 MMACHC,
		6560 DPH2,
		6561 TOE1,
		6562 NASP,
		6563 MUTYH,
		6564 CTNNBL1,
		6565 LPIN3,
		6566 ZSWIM3,
		6567 RBM38,
		6568 VSTM2L,
		6569 OSER1,
		6570 SERINC3,
		6571 PPP1R3D,
		6572 DMGDH,
		6573 BHMT2,
		6574 AP3B1,
		6575 ZBED3,
		6576 PATJ,
		6577 KANK4,
		6578 ANGPTL3,
		6579 SYT4,
		6580 SLC14A2,
		6581 FBXO44,
		6582 CPLANE2,
		6583 CASP9,
		6584 NMUR2,
		6585 DCTN4,
		6586 PDE6A,
		6587 ATP8A2,
		6588 MTUS2,
		6589 ZMYM5,
		6590 USPL1,
		6591 XPO4,
		6592 TPTE2,
		6593 POMP,
		6594 CDK8,
		6595 ALOX5AP,
		6596 WASF3,
		6597 RNF17,
		6598 GPR12,
		6599 CHRM3,
		6600 MYH8,
		6601 MYH10,
		6602 PEMT,
		6603 SCO1,
		6604 MPRIP,
		6605 CHI3L1,
		6606 MYBPH,
		6607 PIK3C2B,
		6608 DSTYK,
		6609 CHIT1,
		6610 SLC41A1,
		6611 LGR6,
		6612 TMCC2,
		6613 DCLK1,
		6614 CCNA1,
		6615 COG6,
		6616 SPART,
		6617 RXFP2,
		6618 EPSTI1,
		6619 TRPC4,
		6620 POSTN,
		6621 RFXAP,
		6622 TPT1,
		6623 GPALPP1,
		6624 STOML3,
		6625 KL,
		6626 RFC3,
		6627 STARD13,
		6628 IRS4,
		6629 MORC4,
		6630 BEX2,
		6631 RNF128,
		6632 GNG5B,
		6633 TBC1D8B,
		6634 TCEAL4,
		6635 BEX1,
		6636 FAM104A,
		6637 SLC39A11,
		6638 EPHB2,
		6639 SRRM1,
		6640 BTBD2,
		6641 PRAM1,
		6642 KMT5C,
		6643 ZNF414,
		6644 PDE6B,
		6645 HSPBP1,
		6646 CSNK1G2,
		6647 SLF1,
		6648 CNDP2,
		6649 MACROD1,
		6650 WDR74,
		6651 LGALS12,
		6652 RTN3,
		6653 PLAAT4,
		6654 PLAAT2,
		6655 MYH11,
		6656 CEP20,
		6657 MED10,
		6658 PDZD2,
		6659 MORC2,
		6660 LARGE1,
		6661 GSTT2B,
		6662 MYO18B,
		6663 SLC2A11,
		6664 C1QTNF6,
		6665 FAM83F,
		6666 SEC14L4,
		6667 GIMAP6,
		6668 GIMAP4,
		6669 ADCK2,
		6670 MKRN1,
		6671 AGAP3,
		6672 KRBA1,
		6673 ACTR3B,
		6674 NTS,
		6675 BTG1,
		6676 LRRIQ1,
		6677 C12orf29,
		6678 ATP13A3,
		6679 SFTPD,
		6680 DYDC2,
		6681 TMEM254,
		6682 TMTC1,
		6683 KRAS,
		6684 IPO8,
		6685 LARS1,
		6686 SPINK5,
		6687 IMPA1,
		6688 LRRCC1,
		6689 E2F5,
		6690 CA1,
		6691 CCDC59,
		6692 SWAP70,
		6693 BMAL1,
		6694 LYVE1,
		6695 AMPD3,
		6696 SBF2,
		6697 MICAL2,
		6698 RRAS2,
		6699 HSD17B4,
		6700 ZFC3H1,
		6701 TEX15,
		6702 SARAF,
		6703 RNF122,
		6704 DUSP26,
		6705 DPF2,
		6706 MEN1,
		6707 ERG28,
		6708 GSC,
		6709 DGLUCY,
		6710 UNC79,
		6711 NUMB,
		6712 CATSPERB,
		6713 VRTN,
		6714 COX16,
		6715 TTC9,
		6716 MED6,
		6717 EIF2S1,
		6718 ADAM20,
		6719 LOXL2,
		6720 ELP3,
		6721 PEBP4,
		6722 ADAMDEC1,
		6723 CTIF,
		6724 MRO,
		6725 MBD2,
		6726 IER3IP1,
		6727 MRPS36,
		6728 CCNB1,
		6729 CDK7,
		6730 CD180,
		6731 IRAK2,
		6732 CAMK1,
		6733 THUMPD3,
		6734 VHL,
		6735 BHLHE40,
		6736 ARL8B,
		6737 EDEM1,
		6738 CNTN6,
		6739 CHL1,
		6740 MEIS2,
		6741 DPH6,
		6742 KATNBL1,
		6743 EMC7,
		6744 TRPM1,
		6745 GNAT2,
		6746 GSTM1,
		6747 PRPF38B,
		6748 REG4,
		6749 TSPAN2,
		6750 TSHB,
		6751 GSTM5,
		6752 GSTM3,
		6753 SYT6,
		6754 VAV3,
		6755 CHIA,
		6756 PSRC1,
		6757 HMGCS2,
		6758 PTPN22,
		6759 SORT1,
		6760 WNT2B,
		6761 PTGFRN,
		6762 LAMTOR5,
		6763 ADAM30,
		6764 NOTCH2,
		6765 TRIM45,
		6766 CEPT1,
		6767 CD101,
		6768 VTCN1,
		6769 NGF,
		6770 AP4B1,
		6771 NAPG,
		6772 SPIRE1,
		6773 PPHLN1,
		6774 FKBP11,
		6775 ARF3,
		6776 TMEM106C,
		6777 SLC38A2,
		6778 YWHAQ,
		6779 KIDINS220,
		6780 GRHL1,
		6781 ROCK2,
		6782 RSAD2,
		6783 MYCN,
		6784 LPIN1,
		6785 CMPK2,
		6786 IAH1,
		6787 LDHA,
		6788 SAA2,
		6789 ANO3,
		6790 IL6ST,
		6791 FST,
		6792 CFHR4,
		6793 NAV1,
		6794 CDC73,
		6795 TIMM17A,
		6796 CRB1,
		6797 CFHR5,
		6798 ERN2,
		6799 RPS15A,
		6800 RAX,
		6801 NARS1,
		6802 GRP,
		6803 RELCH,
		6804 FBH1,
		6805 RBM17,
		6806 IL2RA,
		6807 ANKRD16,
		6808 ECHDC3,
		6809 IL15RA,
		6810 CCNH,
		6811 HRH4,
		6812 TMEM241,
		6813 KCTD1,
		6814 CABLES1,
		6815 DOCK2,
		6816 EMP1,
		6817 SOX5,
		6818 RERG,
		6819 SLCO1B1,
		6820 KLRD1,
		6821 KLRC1,
		6822 SPX,
		6823 PRH2,
		6824 LRP4,
		6825 MYBPC3,
		6826 DDB2,
		6827 ACP2,
		6828 USP26,
		6829 RTL8C,
		6830 RAB33A,
		6831 SOX3,
		6832 RBMX2,
		6833 STK26,
		6834 PIWIL4,
		6835 MTNR1B,
		6836 PUM1,
		6837 SPOCD1,
		6838 YARS1,
		6839 PHC2,
		6840 CDCA8,
		6841 GNL2,
		6842 AGO4,
		6843 HOOK1,
		6844 CYP2J2,
		6845 BTF3L4,
		6846 TUT4,
		6847 PRPF38A,
		6848 DSC2,
		6849 DSG3,
		6850 RNF138,
		6851 ELP2,
		6852 DSG1,
		6853 DSC3,
		6854 DSC1,
		6855 DTNA,
		6856 FHOD3,
		6857 TPGS2,
		6858 DAGLA,
		6859 SLC43A3,
		6860 TIMM10,
		6861 CBLIF,
		6862 DHX34,
		6863 APLNR,
		6864 FADS2,
		6865 TMEM258,
		6866 TCN1,
		6867 C5AR2,
		6868 TMEM165,
		6869 CLOCK,
		6870 PDGFRA,
		6871 GGACT,
		6872 COL4A2,
		6873 CLDN10,
		6874 DZIP1,
		6875 UBAC2,
		6876 ARGLU1,
		6877 BIVM,
		6878 ERCC5,
		6879 TPP2,
		6880 POGLUT2,
		6881 CARS2,
		6882 ARHGAP32,
		6883 STT3A,
		6884 ADAMTS8,
		6885 ACRV1,
		6886 ETS1,
		6887 SLC37A2,
		6888 KLB,
		6889 TMED7,
		6890 APC,
		6891 NREP,
		6892 WDR36,
		6893 OSTF1,
		6894 RFK,
		6895 UBQLN1,
		6896 NAA35,
		6897 C9orf40,
		6898 ANXA1,
		6899 CTSL,
		6900 CEMIP2,
		6901 AGTPBP1,
		6902 GOLM1,
		6903 ENTREP1,
		6904 PSAT1,
		6905 ISCA1,
		6906 ADAM19,
		6907 HAVCR2,
		6908 CCNJL,
		6909 TAOK3,
		6910 USP30,
		6911 SDS,
		6912 MSI1,
		6913 HNF1A,
		6914 FBXO21,
		6915 TBX3,
		6916 OASL,
		6917 HRK,
		6918 RNFT2,
		6919 P2RX4,
		6920 BICDL1,
		6921 DTX1,
		6922 TRAFD1,
		6923 DMTF1,
		6924 OCM2,
		6925 TMEM243,
		6926 CCDC146,
		6927 TMEM60,
		6928 CD36,
		6929 UGT2A3,
		6930 CSN2,
		6931 UGT2B28,
		6932 PNPLA8,
		6933 HILPDA,
		6934 GARIN1B,
		6935 RINT1,
		6936 SRPK2,
		6937 KCP,
		6938 TES,
		6939 MDFIC,
		6940 MTO1,
		6941 ADGRB3,
		6942 ANKRD6,
		6943 HTR1B,
		6944 KHDC1,
		6945 CEP162,
		6946 SYNCRIP,
		6947 SNX14,
		6948 NT5E,
		6949 MRAP2,
		6950 EPHA7,
		6951 AKIRIN2,
		6952 ORC3,
		6953 LCA5,
		6954 MAP3K7,
		6955 CGA,
		6956 GJA10,
		6957 PRR5L,
		6958 LMO2,
		6959 PHF21A,
		6960 NAT10,
		6961 EHF,
		6962 ELF5,
		6963 PRRG4,
		6964 CAPRIN1,
		6965 ATP5MC2,
		6966 DNAJC14,
		6967 CD63,
		6968 PRPH,
		6969 AVIL,
		6970 AMHR2,
		6971 LACRT,
		6972 GDF11,
		6973 GLS2,
		6974 ITGA7,
		6975 TESPA1,
		6976 FAM186B,
		6977 RDH5,
		6978 AGAP2,
		6979 BLOC1S1,
		6980 KRT85,
		6981 CDK4,
		6982 PPP1R1A,
		6983 TROAP,
		6984 TSPAN31,
		6985 B4GALNT1,
		6986 TFCP2,
		6987 COQ10A,
		6988 FAIM2,
		6989 PAN2,
		6990 ESPL1,
		6991 KRT7,
		6992 ZC3H10,
		6993 HNRNPA1,
		6994 ACVR1B,
		6995 OS9,
		6996 MIP,
		6997 KCNH3,
		6998 LTV1,
		6999 MAP7,
		7000 CD164,
		7001 AFG1L,
		7002 NHSL1,
		7003 AHI1,
		7004 HEY2,
		7005 PKIB,
		7006 TAAR5,
		7007 NMBR,
		7008 SMPD2,
		7009 MICAL1,
		7010 REPS1,
		7011 STX11,
		7012 TEC,
		7013 PRADC1,
		7014 SEMA4F,
		7015 CCT7,
		7016 EGR4,
		7017 RAB11FIP5,
		7018 SMYD5,
		7019 DYSF,
		7020 CCDC142,
		7021 EMX1,
		7022 KCNMB4,
		7023 USP15,
		7024 GNS,
		7025 CPM,
		7026 MDM2,
		7027 KLHL36,
		7028 BCO1,
		7029 MPHOSPH6,
		7030 CHST5,
		7031 KIAA0513,
		7032 DYNC1LI2,
		7033 FBXL8,
		7034 FHOD1,
		7035 CCDC102A,
		7036 SLC9A5,
		7037 AGT,
		7038 ZNF670_ZNF695,
		7039 PCNX2,
		7040 KCNK1,
		7041 URB2,
		7042 EGLN1,
		7043 CAPN9,
		7044 COG2,
		7045 ABCB10,
		7046 NTPCR,
		7047 TAF5L,
		7048 GLUL,
		7049 STX6,
		7050 RGS8,
		7051 RNASEL,
		7052 DHX9,
		7053 KIAA1614,
		7054 CEP350,
		7055 NPL,
		7056 NIBAN1,
		7057 PIGC,
		7058 LAMC1,
		7059 RC3H1,
		7060 GPR55,
		7061 SP110,
		7062 MRPL44,
		7063 CHRND,
		7064 PAX3,
		7065 DOCK10,
		7066 TTLL4,
		7067 USP37,
		7068 HTR2B,
		7069 ITM2C,
		7070 SLC19A3,
		7071 SERPINE2,
		7072 DNAJB2,
		7073 WNT10A,
		7074 TMBIM1,
		7075 CYP27A1,
		7076 EIF4E2,
		7077 ARMC9,
		7078 CAB39,
		7079 COX5B,
		7080 REV1,
		7081 TSGA10,
		7082 MFSD9,
		7083 TMEM127,
		7084 EDAR,
		7085 TGFBRAP1,
		7086 GCC2,
		7087 MRPS9,
		7088 GPR45,
		7089 C2orf49,
		7090 ANKRD36,
		7091 EPC2,
		7092 ARHGEF4,
		7093 ISCU,
		7094 ALDH1L2,
		7095 STAB2,
		7096 USP44,
		7097 SCYL2,
		7098 CKAP4,
		7099 PLXNC1,
		7100 APPL2,
		7101 PWP1,
		7102 DRAM1,
		7103 WASHC4,
		7104 SLC41A2,
		7105 VILL,
		7106 FLNB,
		7107 NEK3,
		7108 PCDH8,
		7109 VPS36,
		7110 RNASEH2B,
		7111 CKAP2,
		7112 CNMD,
		7113 TBC1D4,
		7114 THSD1,
		7115 BORA,
		7116 LRCH1,
		7117 SUCLA2,
		7118 RCBTB1,
		7119 MED4,
		7120 PHF11,
		7121 COG3,
		7122 LMO7,
		7123 SCEL,
		7124 ITM2B,
		7125 SPRY2,
		7126 NUDT15,
		7127 EDNRB,
		7128 RCBTB2,
		7129 LCP1,
		7130 SETDB2,
		7131 SCRN1,
		7132 C7orf25,
		7133 TNS3,
		7134 SPDYE1,
		7135 CHST12,
		7136 IGF2BP3,
		7137 GPNMB,
		7138 RAPGEF5,
		7139 RAC1,
		7140 KDELR2,
		7141 NUP42,
		7142 IL6,
		7143 ZDHHC4,
		7144 AOAH,
		7145 BZW2,
		7146 DGKB,
		7147 TBRG4,
		7148 DDX56,
		7149 HUS1,
		7150 NACAD,
		7151 DBNL,
		7152 CCM2,
		7153 MYO1G,
		7154 TTYH3,
		7155 MMD2,
		7156 CIDEB,
		7157 TTC5,
		7158 NKX2_8,
		7159 NKX2_1,
		7160 ZFHX2,
		7161 MTHFS,
		7162 ADAMTS7,
		7163 ABHD17C,
		7164 IREB2,
		7165 ALPK3,
		7166 TM6SF1,
		7167 CIB2,
		7168 CALCOCO2,
		7169 RSAD1,
		7170 NMT1,
		7171 MYCBPAP,
		7172 SRSF1,
		7173 VEZF1,
		7174 CHAD,
		7175 TACO1,
		7176 TEX2,
		7177 DCAF7,
		7178 GH2,
		7179 CSH1,
		7180 LIMD2,
		7181 BRIP1,
		7182 KAT7,
		7183 RTP4,
		7184 ACTL6A,
		7185 NDUFB5,
		7186 MRPL47,
		7187 TRA2B,
		7188 SCN2A,
		7189 TBR1,
		7190 MARCHF7,
		7191 ERMN,
		7192 GALNT5,
		7193 SCN7A,
		7194 TANK,
		7195 BLK,
		7196 GATA4,
		7197 SKIL,
		7198 EPRS1,
		7199 HLX,
		7200 VPS45,
		7201 IL10,
		7202 KCTD3,
		7203 RPS6KC1,
		7204 ZNG1B,
		7205 IL36G,
		7206 IL1RN,
		7207 IL36A,
		7208 IL36RN,
		7209 IL36B,
		7210 IL1F10,
		7211 CFC1,
		7212 SMPD4,
		7213 WDR33,
		7214 CCDC115,
		7215 SAP130,
		7216 BIN1,
		7217 IMP4,
		7218 HS6ST1,
		7219 UGGT1,
		7220 GYPC,
		7221 STAM,
		7222 GAD2,
		7223 ABI1,
		7224 YME1L1,
		7225 DNAJC1,
		7226 NIPSNAP3A,
		7227 LRRC8A,
		7228 CDK9,
		7229 TXN,
		7230 ODF2,
		7231 ECPAS,
		7232 TOR1B,
		7233 C9orf78,
		7234 SMC2,
		7235 KLF4,
		7236 TOR1A,
		7237 RALGPS1,
		7238 NIBAN2,
		7239 OR1J1,
		7240 OR13C9,
		7241 ST6GALNAC4,
		7242 TMOD1,
		7243 DAB2IP,
		7244 STXBP1,
		7245 SLC2A8,
		7246 ANGPTL2,
		7247 CDK5RAP2,
		7248 ZFP37,
		7249 SLC31A2,
		7250 SLC31A1,
		7251 TLR4,
		7252 ZNF189,
		7253 ALDOB,
		7254 STX17,
		7255 PRPF4,
		7256 FPGS,
		7257 USP20,
		7258 BAAT,
		7259 KIF12,
		7260 ATP6V1G1,
		7261 TEX10,
		7262 GARNL3,
		7263 MRPL50,
		7264 DPM2,
		7265 WDR38,
		7266 TSTD2,
		7267 GABBR2,
		7268 HEMGN,
		7269 PSMB7,
		7270 NR5A1,
		7271 TRMO,
		7272 RABEPK,
		7273 GOLGA1,
		7274 XPA,
		7275 NCBP1,
		7276 ANP32B,
		7277 OR1L4,
		7278 PDCL,
		7279 RPL35,
		7280 CTSV,
		7281 LMX1B,
		7282 ARPC5L,
		7283 ENPP2,
		7284 DSCC1,
		7285 DERL1,
		7286 MYC,
		7287 CCN3,
		7288 IL33,
		7289 DMAC1,
		7290 RANBP6,
		7291 POLR1E,
		7292 PLAA,
		7293 IL11RA,
		7294 UBAP2,
		7295 APTX,
		7296 RNF38,
		7297 TLN1,
		7298 CCL21,
		7299 SIT1,
		7300 IFNA21,
		7301 DMRT1,
		7302 DNAJB5,
		7303 SPAG8,
		7304 DCTN3,
		7305 CD72,
		7306 TMEM8B,
		7307 GRHPR,
		7308 ALDH1B1,
		7309 HINT2,
		7310 ARHGEF39,
		7311 IGFBPL1,
		7312 DENND4C,
		7313 RPS6,
		7314 CNPY3,
		7315 FOXP4,
		7316 PPIL1,
		7317 KLC4,
		7318 KIF13A,
		7319 ZSCAN9,
		7320 PIM1,
		7321 CDSN,
		7322 GMPR,
		7323 CMTR1,
		7324 TFAP2A,
		7325 SLC22A7,
		7326 YIPF3,
		7327 TMEM14B,
		7328 TMEM63B,
		7329 FRS3,
		7330 TJAP1,
		7331 CAPN11,
		7332 TINAG,
		7333 HCRTR2,
		7334 KIAA0319,
		7335 IRF4,
		7336 SLC22A23,
		7337 TUBB2A,
		7338 LRRC1,
		7339 GCM1,
		7340 FOXF2,
		7341 BPHL,
		7342 RIPK1,
		7343 TUBB2B,
		7344 UQCC2,
		7345 HMGA1,
		7346 TCF19,
		7347 FLOT1,
		7348 TRIM26,
		7349 IER3,
		7350 DDR1,
		7351 MDC1,
		7352 PGBD1,
		7353 ATAT1,
		7354 MOG,
		7355 TPMT,
		7356 TRIM15,
		7357 CLPS,
		7358 RNF144B,
		7359 TRIM10,
		7360 TRIM31,
		7361 HLA_F,
		7362 NRM,
		7363 MTCH1,
		7364 VARS2,
		7365 TAF8,
		7366 FAM8A1,
		7367 C6orf52,
		7368 FGFBP1,
		7369 FGFBP2,
		7370 CPEB2,
		7371 FHDC1,
		7372 TLR2,
		7373 MGARP,
		7374 TTC29,
		7375 MYO7A,
		7376 FCHSD2,
		7377 ARRB1,
		7378 SLCO2B1,
		7379 THAP12,
		7380 ANKRD42,
		7381 IL18BP,
		7382 NUMA1,
		7383 CCDC90B,
		7384 SYTL2,
		7385 RAB30,
		7386 CREBZF,
		7387 LRRC32,
		7388 PRCP,
		7389 NARS2,
		7390 RNF121,
		7391 MRPL15,
		7392 PI15,
		7393 TTPA,
		7394 GGH,
		7395 SLCO5A1,
		7396 SULF1,
		7397 TGS1,
		7398 SDCBP,
		7399 NEK1,
		7400 DDX60,
		7401 NXPE4,
		7402 SORL1,
		7403 TMPRSS4,
		7404 BUD13,
		7405 TRPC6,
		7406 MMP7,
		7407 MMP20,
		7408 MMP27,
		7409 CFAP300,
		7410 DCUN1D5,
		7411 YAP1,
		7412 TRIM29,
		7413 SLC37A4,
		7414 BTG4,
		7415 POU2F3,
		7416 RDX,
		7417 PPP2R1B,
		7418 FDX1,
		7419 C11orf1,
		7420 FXYD6,
		7421 ARHGAP20,
		7422 FXYD2,
		7423 MMP13,
		7424 TMPRSS13,
		7425 CASP1,
		7426 CASP5,
		7427 ALKBH8,
		7428 MAP2K5,
		7429 UNC13C,
		7430 SQOR,
		7431 CTDSPL2,
		7432 SLTM,
		7433 THBS1,
		7434 MAPKBP1,
		7435 NUSAP1,
		7436 NDUFAF1,
		7437 KIF23,
		7438 ITGA11,
		7439 KNL1,
		7440 HAUS2,
		7441 RTF1,
		7442 PARP6,
		7443 RPLP1,
		7444 PAQR5,
		7445 LRRC49,
		7446 TUBGCP4,
		7447 RMDN3,
		7448 ITPKA,
		7449 UACA,
		7450 SMAD6,
		7451 PLCB2,
		7452 TMEM62,
		7453 PAK6,
		7454 ADAM10,
		7455 DUOX1,
		7456 SLC28A2,
		7457 STRA6,
		7458 CYP19A1,
		7459 ZNF280D,
		7460 SEMA6D,
		7461 BCL2L10,
		7462 RSL24D1,
		7463 SPTBN5,
		7464 GCOM1,
		7465 GCHFR,
		7466 BCAR3,
		7467 TTLL7,
		7468 FNBP1L,
		7469 KYAT3,
		7470 GTF2B,
		7471 BRDT,
		7472 RABGGTB,
		7473 IFI44L,
		7474 GIPC2,
		7475 ARHGAP29,
		7476 IFI44,
		7477 SLC44A5,
		7478 CLCA2,
		7479 DNASE2B,
		7480 DBT,
		7481 RTCA,
		7482 IFT172,
		7483 SELENOI,
		7484 CGREF1,
		7485 HADHB,
		7486 KHK,
		7487 ADCY3,
		7488 PPM1B,
		7489 PNPT1,
		7490 DYNC2LI1,
		7491 LHCGR,
		7492 THUMPD2,
		7493 CYP1B1,
		7494 SULT6B1,
		7495 RAB1A,
		7496 ACTR2,
		7497 PREB,
		7498 SLC5A6,
		7499 ABCG5,
		7500 PREPL,
		7501 SLC3A1,
		7502 EMILIN1,
		7503 FBXO11,
		7504 SIX3,
		7505 ATRAID,
		7506 CENPO,
		7507 LRPPRC,
		7508 TRIM54,
		7509 DTNB,
		7510 ACTR1A,
		7511 CYP2C9,
		7512 MFSD13A,
		7513 CYP2C8,
		7514 MYOF,
		7515 LOXL4,
		7516 STAMBPL1,
		7517 CH25H,
		7518 LBX1,
		7519 ATAD1,
		7520 BTBD16,
		7521 KIF11,
		7522 CUZD1,
		7523 TACC2,
		7524 DUSP5,
		7525 CALHM2,
		7526 ARL3,
		7527 CEP55,
		7528 KIF20B,
		7529 ENTPD1,
		7530 EXOC6,
		7531 PLCE1,
		7532 RBP4,
		7533 DBR1,
		7534 DNAJC13,
		7535 GPR87,
		7536 ANXA7,
		7537 FAM149B1,
		7538 ASCC1,
		7539 PLA2G12B,
		7540 ZNF365,
		7541 OIT3,
		7542 ADAMTS14,
		7543 RPS24,
		7544 TET1,
		7545 DNA2,
		7546 MYPN,
		7547 AOX1,
		7548 ATIC,
		7549 SMARCAL1,
		7550 BARD1,
		7551 STAT4,
		7552 MSTN,
		7553 CARF,
		7554 ASNSD1,
		7555 METTL5,
		7556 SSB,
		7557 NAB1,
		7558 CDK15,
		7559 PPIG,
		7560 FASTKD1,
		7561 MDH1B,
		7562 HECW2,
		7563 IDH1,
		7564 OLA1,
		7565 CIR1,
		7566 ITPRID2,
		7567 CHRNA1,
		7568 FAM117B,
		7569 WDR12,
		7570 ABI2,
		7571 ITGAV,
		7572 SLC40A1,
		7573 SLC35A5,
		7574 SLC49A4,
		7575 SENP7,
		7576 GUCA1C,
		7577 CCDC54,
		7578 COX17,
		7579 PARP9,
		7580 MNS1,
		7581 USP8,
		7582 SECISBP2L,
		7583 TMOD3,
		7584 SPPL2A,
		7585 GLCE,
		7586 SHF,
		7587 APH1B,
		7588 INTS14,
		7589 CILP,
		7590 PARP16,
		7591 PPCDC,
		7592 HCN4,
		7593 SEMA7A,
		7594 UBL7,
		7595 ARHGAP24,
		7596 FAM13A,
		7597 HERC3,
		7598 HERC6,
		7599 HERC5,
		7600 PCDH10,
		7601 NDST4,
		7602 ZGRF1,
		7603 AP1AR,
		7604 COPS4,
		7605 HNRNPD,
		7606 PRKG2,
		7607 RASGEF1B,
		7608 SEC31A,
		7609 FGF5,
		7610 GPAT3,
		7611 IL21,
		7612 FGF2,
		7613 BBS7,
		7614 BLTP1,
		7615 BMPR1B,
		7616 RAP1GDS1,
		7617 LARP1B,
		7618 MMRN1,
		7619 PDE5A,
		7620 PRDM5,
		7621 TRPC3,
		7622 NAAA,
		7623 NUP54,
		7624 CXCL9,
		7625 BMP2K,
		7626 G3BP2,
		7627 SEPTIN11,
		7628 FRAS1,
		7629 SCARB2,
		7630 CCNG2,
		7631 CNOT6L,
		7632 USO1,
		7633 CDKL2,
		7634 SHROOM3,
		7635 ANXA3,
		7636 PPA2,
		7637 CENPE,
		7638 GSTCD,
		7639 INTS12,
		7640 ENPEP,
		7641 CASP6,
		7642 LEF1,
		7643 HADH,
		7644 EGF,
		7645 PAPSS1,
		7646 SEC24B,
		7647 C4orf17,
		7648 PPP3CA,
		7649 SLC39A8,
		7650 MTTP,
		7651 FBN2,
		7652 MAPK8IP3,
		7653 RGS3,
		7654 GUCD1,
		7655 TTLL8,
		7656 RNF185,
		7657 SHISAL1,
		7658 PARVG,
		7659 B4GALNT3,
		7660 PDE6H,
		7661 ERP27,
		7662 ETV6,
		7663 GABARAPL1,
		7664 KIF21A,
		7665 CPNE8,
		7666 YARS2,
		7667 FGD4,
		7668 ALG10,
		7669 PIK3C2G,
		7670 SINHCAF,
		7671 PLCZ1,
		7672 AEBP2,
		7673 SLCO1C1,
		7674 ETFBKMT,
		7675 ETNK1,
		7676 ZCRB1,
		7677 TMEM117,
		7678 PRICKLE1,
		7679 C1RL,
		7680 NDUFA9,
		7681 CLSTN3,
		7682 KLRG1,
		7683 VAMP1,
		7684 TAPBPL,
		7685 CD27,
		7686 RBP5,
		7687 PEX5,
		7688 PIANP,
		7689 SLC38A4,
		7690 AMIGO2,
		7691 SCAF11,
		7692 COL2A1,
		7693 PPFIA2,
		7694 ANP32D,
		7695 LLPH,
		7696 LRIG3,
		7697 MARCHF9,
		7698 INHBE,
		7699 GLIPR1,
		7700 TPH2,
		7701 PHLDA1,
		7702 TMEM19,
		7703 LGR5,
		7704 PTPRQ,
		7705 DUSP6,
		7706 POC1B,
		7707 TMTC3,
		7708 LUM,
		7709 KERA,
		7710 SNRPF,
		7711 AMDHD1,
		7712 NEDD1,
		7713 SYCP3,
		7714 ASCL1,
		7715 GAS2L3,
		7716 TMEM132B,
		7717 SLC15A4,
		7718 TDG,
		7719 RITA1,
		7720 SDSL,
		7721 MMAB,
		7722 GLTP,
		7723 GIT2,
		7724 TCHP,
		7725 FAM222A,
		7726 FOXN4,
		7727 NUP58,
		7728 MTMR6,
		7729 SLC46A3,
		7730 SLC7A1,
		7731 PDX1,
		7732 LNX2,
		7733 SUOX,
		7734 CCDC65,
		7735 SLC39A5,
		7736 TARBP2,
		7737 RDH16,
		7738 DHH,
		7739 ACVRL1,
		7740 GPR84,
		7741 NPFF,
		7742 NABP2,
		7743 N4BP2L1,
		7744 CELA1,
		7745 SMARCC2,
		7746 BRCA2,
		7747 KANSL2,
		7748 CERS5,
		7749 MAP3K12,
		7750 ITGB7,
		7751 GALNT6,
		7752 CSAD,
		7753 LMBR1L,
		7754 MYG1,
		7755 ESYT1,
		7756 TMBIM6,
		7757 ANKRD52,
		7758 KRT71,
		7759 ZNF740,
		7760 SMIM2,
		7761 WDFY2,
		7762 HNRNPA1L2,
		7763 LPAR6,
		7764 ESD,
		7765 RB1,
		7766 SBNO1,
		7767 MORN3,
		7768 SETD1B,
		7769 VPS33A,
		7770 VPS37B,
		7771 RHOF,
		7772 DENR,
		7773 DIAPH3,
		7774 SLAIN1,
		7775 RBM26,
		7776 SRRM4,
		7777 METTL21C,
		7778 MBNL2,
		7779 RNF113B,
		7780 ZIC5,
		7781 ABHD13,
		7782 RAB20,
		7783 GRTP1,
		7784 CUL4A,
		7785 TTC6,
		7786 SSTR1,
		7787 CDH24,
		7788 REM2,
		7789 CBLN3,
		7790 TSSK4,
		7791 NOVA1,
		7792 FITM1,
		7793 MDGA2,
		7794 TMX1,
		7795 FRMD6,
		7796 PELI2,
		7797 RTN1,
		7798 ARMH4,
		7799 SYT16,
		7800 SLC38A6,
		7801 NAA30,
		7802 ADAM21,
		7803 RDH12,
		7804 DCAF5,
		7805 RAB15,
		7806 WDR89,
		7807 ESR2,
		7808 KCNH5,
		7809 STON2,
		7810 EFCAB11,
		7811 GPR65,
		7812 PTGR2,
		7813 JDP2,
		7814 AK7,
		7815 FAM181A,
		7816 SLC24A4,
		7817 FBLN5,
		7818 SERPINA10,
		7819 CLBA1,
		7820 WARS1,
		7821 SLC25A47,
		7822 WDR20,
		7823 NIPA2,
		7824 SLC12A6,
		7825 DUOXA1,
		7826 MFAP1,
		7827 TCF12,
		7828 SORD,
		7829 SERF2,
		7830 ZSCAN29,
		7831 DUOXA2,
		7832 DUOX2,
		7833 LYSMD2,
		7834 SLC27A2,
		7835 FGF7,
		7836 HDC,
		7837 GCNT3,
		7838 BNIP2,
		7839 GTF2A2,
		7840 SRP14,
		7841 BAHD1,
		7842 DISP2,
		7843 CDAN1,
		7844 TLE3,
		7845 ANP32A,
		7846 COMMD4,
		7847 UBE2Q2,
		7848 PSTPIP1,
		7849 ETFA,
		7850 BCL2A1,
		7851 HMG20A,
		7852 SCAPER,
		7853 TSPAN3,
		7854 SKIC8,
		7855 NCOA2,
		7856 NEIL1,
		7857 MAN2C1,
		7858 DNAJA4,
		7859 TLNRD1,
		7860 TPM1,
		7861 IGF1R,
		7862 ARRDC4,
		7863 PIF1,
		7864 USP3,
		7865 CYP11A1,
		7866 BBS4,
		7867 PML,
		7868 CYP1A1,
		7869 ADAMTS17,
		7870 LINS1,
		7871 ULK3,
		7872 GOLGA6D,
		7873 PCSK6,
		7874 CCDC33,
		7875 CELF6,
		7876 SCAMP2,
		7877 CYP1A2,
		7878 LMAN1L,
		7879 HAPLN3,
		7880 RHCG,
		7881 POLG,
		7882 RLBP1,
		7883 FANCI,
		7884 ABHD2,
		7885 WDR93,
		7886 TICRR,
		7887 NTRK3,
		7888 DET1,
		7889 MFGE8,
		7890 ZNF710,
		7891 UNC45A,
		7892 ST8SIA2,
		7893 MCTP2,
		7894 FURIN,
		7895 IQGAP1,
		7896 CRTC3,
		7897 EFL1,
		7898 SH3GL3,
		7899 SEC11A,
		7900 SEPTIN12,
		7901 GLYR1,
		7902 PMM2,
		7903 SLC5A2,
		7904 ITGAX,
		7905 TGFB1I1,
		7906 RUSF1,
		7907 ARMC5,
		7908 PARN,
		7909 FTO,
		7910 UQCRC2,
		7911 CDR2,
		7912 IGSF6,
		7913 ARHGAP17,
		7914 MYLK3,
		7915 ABCC12,
		7916 NKD1,
		7917 DHX38,
		7918 TXNL4B,
		7919 MARVELD3,
		7920 CHST4,
		7921 ZFHX3,
		7922 CLEC18B,
		7923 CPNE2,
		7924 NLRC5,
		7925 KATNB1,
		7926 KIFC3,
		7927 ADAMTS18,
		7928 NUDT7,
		7929 GCSH,
		7930 CMTM3,
		7931 CMTM2,
		7932 CDH11,
		7933 NOL3,
		7934 MAP1LC3B,
		7935 MBTPS1,
		7936 CDH13,
		7937 ZCCHC14,
		7938 MEAK7,
		7939 ADAD2,
		7940 OSGIN1,
		7941 IRF8,
		7942 RHOT2,
		7943 RPL3L,
		7944 ZSCAN32,
		7945 RPS2,
		7946 NDUFB10,
		7947 PDPK1,
		7948 TIGD7,
		7949 DEF8,
		7950 TCF25,
		7951 GALNS,
		7952 GAS8,
		7953 MED9,
		7954 NCOR1,
		7955 COPS3,
		7956 GID4,
		7957 ZNF287,
		7958 MYOCD,
		7959 KSR1,
		7960 UTP4,
		7961 RANBP10,
		7962 CTRL,
		7963 DPEP3,
		7964 GFOD2,
		7965 NOB1,
		7966 PRPSAP2,
		7967 UNC45B,
		7968 PCTP,
		7969 OR4D1,
		7970 TOM1L1,
		7971 KIF2B,
		7972 C17orf80,
		7973 TOB1,
		7974 VPS53,
		7975 SPATA22,
		7976 SGSM2,
		7977 NPEPPS,
		7978 SKAP1,
		7979 LRRC46,
		7980 SCRN2,
		7981 SSH2,
		7982 RHBDL3,
		7983 SPACA3,
		7984 ARSG,
		7985 ABCA8,
		7986 G6PC3,
		7987 CLTC,
		7988 CHCT1,
		7989 BCAS3,
		7990 PTRH2,
		7991 SS18,
		7992 TAF4B,
		7993 AFG3L2,
		7994 PRELID3A,
		7995 IMPA2,
		7996 GNAL,
		7997 SLC39A6,
		7998 RPRD1A,
		7999 C18orf21,
		8000 GALNT1,
		8001 ASXL3,
		8002 ADCYAP1,
		8003 MEP1B,
		8004 SLC25A52,
		8005 GAREM1,
		8006 ESCO1,
		8007 OSBPL1A,
		8008 GATA6,
		8009 GREB1L,
		8010 RMC1,
		8011 PELP1,
		8012 NPC1,
		8013 SLC14A1,
		8014 ARRB2,
		8015 SLC13A5,
		8016 ZMYND15,
		8017 WRAP53,
		8018 MINK1,
		8019 SAT2,
		8020 ASGR1,
		8021 PIK3R5,
		8022 TP53,
		8023 CCDC40,
		8024 ARHGDIA,
		8025 TMC6,
		8026 SLC16A3,
		8027 CARD14,
		8028 TTYH2,
		8029 RAB40B,
		8030 EIF4A3,
		8031 CSNK1D,
		8032 ANAPC11,
		8033 TBCD,
		8034 FN3KRP,
		8035 NARF,
		8036 RPTOR,
		8037 FOXK2,
		8038 TRIM65,
		8039 CBX8,
		8040 SECTM1,
		8041 RNF157,
		8042 CEP131,
		8043 ZNF750,
		8044 WDR45B,
		8045 CBX4,
		8046 RNF165,
		8047 DYM,
		8048 MAPK4,
		8049 ELAC1,
		8050 MBD1,
		8051 SMAD4,
		8052 TNFRSF11A,
		8053 ZCCHC2,
		8054 FBXO15,
		8055 CBLN2,
		8056 PMAIP1,
		8057 P3H4,
		8058 NT5C3B,
		8059 RETREG3,
		8060 ERBB2,
		8061 GRB7,
		8062 MIEN1,
		8063 PNMT,
		8064 ARL5C,
		8065 STAC2,
		8066 IGFBP4,
		8067 FKBP10,
		8068 TXNL4A,
		8069 CACNA1A,
		8070 MISP3,
		8071 SAMD1,
		8072 BRD4,
		8073 SLC39A3,
		8074 NFIC,
		8075 TPGS1,
		8076 PLPP2,
		8077 ZIM3,
		8078 PRDM15,
		8079 PFKL,
		8080 FEM1A,
		8081 VAV1,
		8082 MVB12A,
		8083 CIB3,
		8084 SH3GL1,
		8085 DUS3L,
		8086 DPP9,
		8087 DMRTC2,
		8088 CCDC97,
		8089 TMEM91,
		8090 ZFP14,
		8091 SIRT3,
		8092 IFITM3,
		8093 PGGHG,
		8094 HUNK,
		8095 COL6A1,
		8096 IFNAR1,
		8097 SOD1,
		8098 COL6A2,
		8099 SIK1,
		8100 DNMT3L,
		8101 TRPM2,
		8102 SCYL1,
		8103 TMEM50B,
		8104 APP,
		8105 DOP1B,
		8106 URB1,
		8107 AKT1,
		8108 IL19,
		8109 EMP3,
		8110 SAE1,
		8111 NTN5,
		8112 LMTK3,
		8113 GEMIN7,
		8114 CBLC,
		8115 WTIP,
		8116 ADAMTS10,
		8117 SLC6A3,
		8118 RNPEPL1,
		8119 CAPN10,
		8120 MYO1F,
		8121 ERVK3_1,
		8122 NLRP12,
		8123 CACNG8,
		8124 ZNF787,
		8125 TIMM29,
		8126 FBN3,
		8127 CARM1,
		8128 EVI5L,
		8129 TM4SF5,
		8130 SLC47A1,
		8131 PSMB6,
		8132 GPR32,
		8133 SIGLEC10,
		8134 ACP4,
		8135 KLK3,
		8136 ZNF473,
		8137 GARIN5A,
		8138 RPS11,
		8139 PTH2,
		8140 RPL13A,
		8141 CTU1,
		8142 NOSIP,
		8143 IGLON5,
		8144 RCN3,
		8145 ZNF614,
		8146 SLC2A5,
		8147 RERE,
		8148 MMEL1,
		8149 CFAP74,
		8150 PRDM16,
		8151 CELA2A,
		8152 PADI3,
		8153 FHAD1,
		8154 PADI1,
		8155 EPHA2,
		8156 ARHGEF19,
		8157 EFHD2,
		8158 PEX14,
		8159 PGD,
		8160 MYOM3,
		8161 SH3BGRL3,
		8162 CNKSR1,
		8163 RPL11,
		8164 IL22RA1,
		8165 ZNF593,
		8166 C1orf216,
		8167 KIAA0319L,
		8168 EVA1B,
		8169 C1orf94,
		8170 DMRTA2,
		8171 PLK4,
		8172 MAP3K6,
		8173 FCN3,
		8174 GPN2,
		8175 SYTL1,
		8176 WDTC1,
		8177 CELA3A,
		8178 NBPF3,
		8179 HSPG2,
		8180 ITGB3BP,
		8181 SERBP1,
		8182 BCL10,
		8183 CCN1,
		8184 PRKACB,
		8185 PIGK,
		8186 TINAGL1,
		8187 AZIN2,
		8188 RPS8,
		8189 KIF2C,
		8190 PTPRF,
		8191 BEST4,
		8192 MOB3C,
		8193 CYP4B1,
		8194 TMEM61,
		8195 DMRTB1,
		8196 LMO4,
		8197 SYPL2,
		8198 BARHL2,
		8199 MTF2,
		8200 SLC44A3,
		8201 IGSF3,
		8202 ZNF697,
		8203 CTTNBP2NL,
		8204 STRIP1,
		8205 KCNA10,
		8206 PSMA5,
		8207 FNDC7,
		8208 C1orf162,
		8209 CD53,
		8210 PROK1,
		8211 CELSR2,
		8212 ITGA10,
		8213 GPR161,
		8214 ALDH9A1,
		8215 ATP1B1,
		8216 TIPRL,
		8217 NME7,
		8218 POGK,
		8219 MPC2,
		8220 CREG1,
		8221 DCAF6,
		8222 GPA33,
		8223 RXRG,
		8224 TBX19,
		8225 UCK2,
		8226 TMCO1,
		8227 XCL1,
		8228 XCL2,
		8229 POU2F1,
		8230 MAEL,
		8231 ILDR2,
		8232 DPT,
		8233 MGST3,
		8234 ADCY10,
		8235 COP1,
		8236 NECTIN4,
		8237 UFC1,
		8238 PPOX,
		8239 FCGR2A,
		8240 NUF2,
		8241 RGS5,
		8242 SDHC,
		8243 PFDN2,
		8244 NR1I3,
		8245 USP21,
		8246 F13B,
		8247 PRCC,
		8248 FCRL5,
		8249 METTL25B,
		8250 MRPL24,
		8251 PIGM,
		8252 CASQ1,
		8253 ISG20L2,
		8254 CRABP2,
		8255 HDGF,
		8256 ABL2,
		8257 XPR1,
		8258 RGS16,
		8259 TOR1AIP1,
		8260 FAM163A,
		8261 HMCN1,
		8262 RGL1,
		8263 LYPLAL1,
		8264 LHX9,
		8265 PRUNE1,
		8266 RORC,
		8267 TUFT1,
		8268 SF3B4,
		8269 ECM1,
		8270 ZNF687,
		8271 TARS2,
		8272 CGN,
		8273 SNX27,
		8274 SETDB1,
		8275 ADAMTSL4,
		8276 MCL1,
		8277 CTSK,
		8278 RFX5,
		8279 PI4KB,
		8280 PIP5K1A,
		8281 ANP32E,
		8282 MINDY1,
		8283 ANXA9,
		8284 SELENBP1,
		8285 CERS2,
		8286 ENSA,
		8287 SEMA6C,
		8288 MRPL9,
		8289 ARNT,
		8290 POGZ,
		8291 C1orf56,
		8292 OAZ3,
		8293 HORMAD1,
		8294 GOLPH3L,
		8295 GABPB2,
		8296 SYT14,
		8297 KCNH1,
		8298 DTL,
		8299 DYRK3,
		8300 EIF2D,
		8301 INTS7,
		8302 VASH2,
		8303 TAF1A,
		8304 SMYD2,
		8305 SUSD4,
		8306 DUSP10,
		8307 HHIPL2,
		8308 TP53BP2,
		8309 ATP8B2,
		8310 FLG2,
		8311 CRNN,
		8312 ADAM15,
		8313 JTB,
		8314 RAB13,
		8315 S100A8,
		8316 TPM3,
		8317 NUP210L,
		8318 SNAPIN,
		8319 SLC27A3,
		8320 S100A7,
		8321 UBAP2L,
		8322 SLC39A1,
		8323 HAX1,
		8324 CREB3L4,
		8325 EFNA3,
		8326 AQP10,
		8327 KCNN3,
		8328 C1orf43,
		8329 GATAD2B,
		8330 ILF2,
		8331 RIT1,
		8332 INTS3,
		8333 PKLR,
		8334 HCN3,
		8335 FLG,
		8336 ACTA1,
		8337 C1orf131,
		8338 GALNT2,
		8339 TTC13,
		8340 SCCPDH,
		8341 LYST,
		8342 MAP3K21,
		8343 CEP170,
		8344 ACP1,
		8345 SNAP47,
		8346 SRP9,
		8347 NVL,
		8348 SDE2,
		8349 DEGS1,
		8350 FBXO28,
		8351 ARF1,
		8352 LEFTY2,
		8353 CNIH4,
		8354 ITPKB,
		8355 GUK1,
		8356 CDC42BPA,
		8357 CNIH3,
		8358 C1orf35,
		8359 MBOAT2,
		8360 PARP1,
		8361 PSEN2,
		8362 PYCR2,
		8363 LBR,
		8364 WNT9A,
		8365 EPHX1,
		8366 REN,
		8367 SOX13,
		8368 ETNK2,
		8369 PPFIA4,
		8370 PLEKHA6,
		8371 PTPN7,
		8372 SYT2,
		8373 ARL8A,
		8374 OSR1,
		8375 GDF7,
		8376 PDIA6,
		8377 RHOB,
		8378 ATP6V1C2,
		8379 HNRNPLL,
		8380 GALM,
		8381 CAMKMT,
		8382 ABCG8,
		8383 EML4,
		8384 CALM2,
		8385 CHAC2,
		8386 RPS27A,
		8387 WDPCP,
		8388 VPS54,
		8389 REG3G,
		8390 ASXL2,
		8391 ETAA1,
		8392 SNRPG,
		8393 ABHD1,
		8394 MEIS1,
		8395 TRIM43B,
		8396 TRIM43,
		8397 CIAO1,
		8398 ZNF514,
		8399 SNRNP200,
		8400 MRPS5,
		8401 ANKRD53,
		8402 TPRKB,
		8403 NAT8,
		8404 EXOC6B,
		8405 SFXN5,
		8406 TEX261,
		8407 DQX1,
		8408 DUSP11,
		8409 ST6GAL2,
		8410 NPHP1,
		8411 MALL,
		8412 THNSL2,
		8413 RALB,
		8414 C1QL2,
		8415 TMEM177,
		8416 NT5DC4,
		8417 RABL2A,
		8418 SLC20A1,
		8419 FBLN7,
		8420 ZC3H8,
		8421 LIPT1,
		8422 CNGA3,
		8423 FAHD2B,
		8424 LYG1,
		8425 AFF3,
		8426 UBXN4,
		8427 NXPH2,
		8428 SPOPL,
		8429 THSD7B,
		8430 GPR17,
		8431 POLR2D,
		8432 AMMECR1L,
		8433 GALNT13,
		8434 PKP4,
		8435 SCN1A,
		8436 SLC4A10,
		8437 SCRN3,
		8438 LNPK,
		8439 ZNF385B,
		8440 TMEFF2,
		8441 CDCA7,
		8442 DLX1,
		8443 UBR3,
		8444 PHOSPHO2,
		8445 GULP1,
		8446 FAM171B,
		8447 HSPD1,
		8448 CCDC150,
		8449 METTL21A,
		8450 UNC80,
		8451 PTH2R,
		8452 CPO,
		8453 NBEAL1,
		8454 KANSL1L,
		8455 SPAG16,
		8456 ABCA12,
		8457 SUMF1,
		8458 NYAP2,
		8459 RHBDD1,
		8460 ACKR3,
		8461 TRPM8,
		8462 HES6,
		8463 ESPNL,
		8464 ANKMY1,
		8465 COPS7B,
		8466 DIS3L2,
		8467 CPNE9,
		8468 FANCD2,
		8469 TAMM41,
		8470 VGLL4,
		8471 RAB5A,
		8472 RETREG2,
		8473 CTDSP1,
		8474 CNOT9,
		8475 MARCHF4,
		8476 STK11IP,
		8477 GMPPA,
		8478 GRIP2,
		8479 EAF1,
		8480 CNTN4,
		8481 DYNC1LI1,
		8482 RBMS3,
		8483 GADL1,
		8484 OSBPL10,
		8485 POMGNT2,
		8486 ACKR2,
		8487 GASK1A,
		8488 CSRNP1,
		8489 SLC25A38,
		8490 ITGA9,
		8491 SLC22A14,
		8492 GOLGA4,
		8493 CTDSPL,
		8494 STAC,
		8495 IQSEC1,
		8496 CAND2,
		8497 RPL32,
		8498 PTPRG,
		8499 IL17RD,
		8500 SHQ1,
		8501 SLC25A26,
		8502 UBA3,
		8503 ARL6IP5,
		8504 TMF1,
		8505 LRIG1,
		8506 LRTM1,
		8507 LIMD1,
		8508 ZNF660,
		8509 NFKBIZ,
		8510 COL8A1,
		8511 NXPE3,
		8512 ADGRG7,
		8513 MYH15,
		8514 PHLDB2,
		8515 ABHD10,
		8516 TAGLN3,
		8517 PLA1A,
		8518 RABL3,
		8519 ADPRH,
		8520 IGSF11,
		8521 ATG3,
		8522 NR1I2,
		8523 BOC,
		8524 SRPRB,
		8525 TMEM108,
		8526 AGTR1,
		8527 MED12L,
		8528 EIF2A,
		8529 ALDH1L1,
		8530 OSBPL11,
		8531 TRPC1,
		8532 NCEH1,
		8533 SPATA16,
		8534 FAM86B2,
		8535 LPP,
		8536 TMEM44,
		8537 RUBCN,
		8538 AMT,
		8539 TCTA,
		8540 NICN1,
		8541 UCN2,
		8542 DCAF1,
		8543 MANF,
		8544 STXBP5L,
		8545 EAF2,
		8546 ILDR1,
		8547 TM4SF19,
		8548 MUC4,
		8549 SLIT2,
		8550 EIF2B5,
		8551 AHSG,
		8552 ECE2,
		8553 VWA5B2,
		8554 DGKQ,
		8555 FIP1L1,
		8556 SLC26A1,
		8557 LYAR,
		8558 CENPC,
		8559 EPHA5,
		8560 CORIN,
		8561 ATP10D,
		8562 OCIAD2,
		8563 SLC10A4,
		8564 SLC10A6,
		8565 SCD5,
		8566 PLAC8,
		8567 ENOPH1,
		8568 CABS1,
		8569 GC,
		8570 TRMT10A,
		8571 KLHL8,
		8572 SNCA,
		8573 PYURF,
		8574 TBCK,
		8575 CAMK2D,
		8576 CISD2,
		8577 DDIT4L,
		8578 ANK2,
		8579 TIFA,
		8580 SPATA5,
		8581 FABP2,
		8582 CCNA2,
		8583 METTL14,
		8584 USP53,
		8585 SETD7,
		8586 NAF1,
		8587 MARCHF1,
		8588 SFRP2,
		8589 RPS3A,
		8590 RNF175,
		8591 PDGFC,
		8592 CBR4,
		8593 GLRA3,
		8594 CYP4V2,
		8595 ROPN1L,
		8596 NDUFS6,
		8597 MARCHF6,
		8598 NKD2,
		8599 CDH18,
		8600 ADAMTS16,
		8601 SRD5A1,
		8602 MYO10,
		8603 OTULINL,
		8604 RPL37,
		8605 SKP2,
		8606 OSMR,
		8607 UGT3A1,
		8608 PLK2,
		8609 SHISAL2B,
		8610 GZMA,
		8611 PIK3R1,
		8612 HAPLN1,
		8613 LHFPL2,
		8614 SSBP2,
		8615 BHMT,
		8616 ANKRD31,
		8617 IQGAP2,
		8618 CRHBP,
		8619 RASA1,
		8620 LIX1,
		8621 GIN1,
		8622 PPIP5K2,
		8623 PAM,
		8624 BDP1,
		8625 GTF2H2,
		8626 SLC30A5,
		8627 BTF3,
		8628 FBXL17,
		8629 SPATA9,
		8630 TSLP,
		8631 TNFAIP8,
		8632 FEM1C,
		8633 COMMD10,
		8634 ATG12,
		8635 MEGF10,
		8636 ADAMTS19,
		8637 YIPF5,
		8638 ARHGAP26,
		8639 CXCL14,
		8640 LECT2,
		8641 SLC25A48,
		8642 DDX46,
		8643 IL9,
		8644 TIMD4,
		8645 RNF145,
		8646 C1QTNF2,
		8647 GABRA6,
		8648 GABRB2,
		8649 FBXO38,
		8650 SPINK7,
		8651 PCYOX1L,
		8652 GLRA1,
		8653 TNIP1,
		8654 G3BP1,
		8655 ZNF300,
		8656 N4BP3,
		8657 NHP2,
		8658 RMND5B,
		8659 BOD1,
		8660 CPLX2,
		8661 TENM2,
		8662 KCNMB1,
		8663 FAM50B,
		8664 MYLK4,
		8665 FAM217A,
		8666 TBC1D7,
		8667 FARS2,
		8668 GFOD1,
		8669 CDKAL1,
		8670 PSD2,
		8671 LRRTM2,
		8672 ZMAT2,
		8673 GFRA3,
		8674 KLHL3,
		8675 DCDC2,
		8676 SLC17A4,
		8677 H2BC1,
		8678 TRIM7,
		8679 TRIM41,
		8680 HIGD2A,
		8681 FAM193B,
		8682 PLA2G7,
		8683 TNFRSF21,
		8684 RNF44,
		8685 MMUT,
		8686 RASGEF1C,
		8687 DOK3,
		8688 ABT1,
		8689 PPP1R18,
		8690 DAAM2,
		8691 PRIM2,
		8692 MLIP,
		8693 HMGCLL1,
		8694 LGSN,
		8695 FGD2,
		8696 SCUBE3,
		8697 ANO7,
		8698 CRIP3,
		8699 TTBK1,
		8700 TCTE1,
		8701 RPL7L1,
		8702 NFKBIE,
		8703 CYP39A1,
		8704 TPBG,
		8705 IRAK1BP1,
		8706 PHIP,
		8707 PRSS35,
		8708 MMS22L,
		8709 FAXC,
		8710 GABRR1,
		8711 PNRC1,
		8712 PM20D2,
		8713 RARS2,
		8714 SCML4,
		8715 TBC1D32,
		8716 CLVS2,
		8717 GPR6,
		8718 RNF217,
		8719 RSPO3,
		8720 ARHGAP18,
		8721 TAAR2,
		8722 TAAR6,
		8723 TAAR8,
		8724 ABRACL,
		8725 TAAR1,
		8726 SLC18B1,
		8727 MTFR2,
		8728 SLC2A12,
		8729 SHPRH,
		8730 AIG1,
		8731 DYNLT1,
		8732 TIAM2,
		8733 TMEM181,
		8734 PNLDC1,
		8735 WTAP,
		8736 ZMYM4,
		8737 VIP,
		8738 ARMT1,
		8739 SLC22A3,
		8740 VWDE,
		8741 GNA12,
		8742 C7orf50,
		8743 SDK1,
		8744 CCZ1B,
		8745 INTS15,
		8746 RBAK,
		8747 CREB5,
		8748 FERD3L,
		8749 EGFR,
		8750 CDCA5,
		8751 IGFBP3,
		8752 PURB,
		8753 IGFBP1,
		8754 SSC4D,
		8755 MDH2,
		8756 POMZP3,
		8757 NIPSNAP2,
		8758 CCT6A,
		8759 PSPH,
		8760 TRIM50,
		8761 ZNF92,
		8762 ATXN7L1,
		8763 TMEM168,
		8764 ASB15,
		8765 TRAPPC14,
		8766 SLC12A9,
		8767 GIGYF1,
		8768 TRIM4,
		8769 MEPCE,
		8770 ZAN,
		8771 TMEM209,
		8772 AGBL3,
		8773 STRA8,
		8774 ZC3HAV1L,
		8775 TMEM140,
		8776 TLK2,
		8777 EPHA1,
		8778 NOM1,
		8779 CNPY1,
		8780 NCAPG2,
		8781 ASB10,
		8782 NLGN4X,
		8783 SHROOM2,
		8784 RAB19,
		8785 LUC7L2,
		8786 DENND2A,
		8787 CLTRN,
		8788 SH3KBP1,
		8789 TMEM47,
		8790 LANCL3,
		8791 SYTL5,
		8792 CASK,
		8793 KDM6A,
		8794 SPIN2A,
		8795 MSN,
		8796 AKAP4,
		8797 CCNB3,
		8798 HDAC8,
		8799 SLC16A2,
		8800 DIPK2B,
		8801 ZNF157,
		8802 ZNF182,
		8803 CHST7,
		8804 KRBOX4,
		8805 NDUFB11,
		8806 ZNF41,
		8807 RAB41,
		8808 ZMYM3,
		8809 TAF1,
		8810 GPR174,
		8811 NONO,
		8812 CCDC120,
		8813 LPAR4,
		8814 EBP,
		8815 AWAT2,
		8816 OGT,
		8817 SNX12,
		8818 ITGB1BP2,
		8819 IL2RG,
		8820 GCNA,
		8821 ZNF711,
		8822 CPXCR1,
		8823 DIAPH2,
		8824 NXF3,
		8825 RIPPLY1,
		8826 PRPS1,
		8827 RADX,
		8828 FRMPD3,
		8829 HTR2C,
		8830 DOCK11,
		8831 IGSF1,
		8832 ARHGAP36,
		8833 GPC3,
		8834 GPR119,
		8835 RBMX,
		8836 MCPH1,
		8837 MFHAS1,
		8838 FBXO25,
		8839 FATE1,
		8840 MAGEA4,
		8841 NSDHL,
		8842 ZNF185,
		8843 CETN2,
		8844 RPL10,
		8845 CSGALNACT1,
		8846 ATP6V1B2,
		8847 CCDC25,
		8848 HMBOX1,
		8849 CHRNB3,
		8850 CHRNA6,
		8851 GNRH1,
		8852 BIN3,
		8853 DOK2,
		8854 SLC25A37,
		8855 CHMP7,
		8856 DOCK5,
		8857 STAR,
		8858 PLPBP,
		8859 ERLIN2,
		8860 SNTG1,
		8861 PXDNL,
		8862 ST18,
		8863 RGS20,
		8864 TACC1,
		8865 GOLGA7,
		8866 PLPP5,
		8867 GINS4,
		8868 NSD3,
		8869 DNAJC5B,
		8870 CRH,
		8871 TRIM55,
		8872 ADHFE1,
		8873 MRPS28,
		8874 PMP2,
		8875 LACTB2,
		8876 PRDM14,
		8877 TERF1,
		8878 RPL7,
		8879 SLC26A7,
		8880 PSKH2,
		8881 ATP6V0D2,
		8882 SYBU,
		8883 DPYS,
		8884 MTDH,
		8885 LRP12,
		8886 EBAG9,
		8887 RSPO2,
		8888 POLR2K,
		8889 MAL2,
		8890 EIF3H,
		8891 UTP23,
		8892 NDUFB9,
		8893 TATDN1,
		8894 FAM83A,
		8895 GSDMC,
		8896 FAM135B,
		8897 ZNF7,
		8898 ARHGAP39,
		8899 SLC39A4,
		8900 NAPRT,
		8901 VLDLR,
		8902 AK3,
		8903 UHRF2,
		8904 NFIB,
		8905 CER1,
		8906 PLIN2,
		8907 IFNA5,
		8908 HAUS6,
		8909 CDKN2B,
		8910 IFNA16,
		8911 CDKN2A,
		8912 C9orf72,
		8913 IFNK,
		8914 ZCCHC7,
		8915 FBXO10,
		8916 SIGMAR1,
		8917 ZNG1E,
		8918 CEP78,
		8919 NTRK2,
		8920 IDNK,
		8921 SHC3,
		8922 AUH,
		8923 MFSD14B,
		8924 AOPEP,
		8925 PLPPR1,
		8926 OR13C4,
		8927 ZNF462,
		8928 INIP,
		8929 UGCG,
		8930 ACTL7B,
		8931 SNX30,
		8932 STOM,
		8933 GSN,
		8934 MRRF,
		8935 NR6A1,
		8936 CRB2,
		8937 OR5C1,
		8938 ALAD,
		8939 ASTN2,
		8940 WDR31,
		8941 POLE3,
		8942 SURF4,
		8943 GBGT1,
		8944 SURF1,
		8945 SURF2,
		8946 SURF6,
		8947 MED22,
		8948 REXO4,
		8949 RPL7A,
		8950 GTF3C5,
		8951 ASB6,
		8952 PTGES2,
		8953 NTMT1,
		8954 CIZ1,
		8955 SLC25A25,
		8956 SH3GLB2,
		8957 MIGA2,
		8958 PTGES,
		8959 LCN2,
		8960 LRSAM1,
		8961 HMCN2,
		8962 GPR107,
		8963 PAXX,
		8964 IDI2,
		8965 INPP5E,
		8966 LCN9,
		8967 SEC16A,
		8968 DPH7,
		8969 NOTCH1,
		8970 CACNA1B,
		8971 NACC2,
		8972 PROSER2,
		8973 USP6NL,
		8974 COMMD3,
		8975 MSRB2,
		8976 PDSS1,
		8977 FAM171A1,
		8978 MINDY3,
		8979 SLC39A12,
		8980 TMEM236,
		8981 RSU1,
		8982 ST8SIA6,
		8983 PARD3,
		8984 ANKRD30A,
		8985 ZEB1,
		8986 FAM13C,
		8987 NRBF2,
		8988 A1CF,
		8989 CDHR1,
		8990 LRIT1,
		8991 RGR,
		8992 POLR3A,
		8993 HERC4,
		8994 LRMDA,
		8995 CAMK2G,
		8996 ADIRF,
		8997 GLUD1,
		8998 ANKRD1,
		8999 HTR7,
		9000 RPP30,
		9001 FRA10AC1,
		9002 ADD3,
		9003 HABP2,
		9004 VAX1,
		9005 DNAJB12,
		9006 EIF4EBP2,
		9007 NPFFR1,
		9008 PLEKHS1,
		9009 TCF7L2,
		9010 MKI67,
		9011 CYP17A1,
		9012 INA,
		9013 FUOM,
		9014 LRRC27,
		9015 MTG1,
		9016 NKX6_2,
		9017 PAOX,
		9018 GSTO1,
		9019 TAF5,
		9020 PPRC1,
		9021 ITPRIP,
		9022 CNNM2,
		9023 PDCD11,
		9024 ADAM12,
		9025 RGS10,
		9026 BTBD10,
		9027 ADM,
		9028 GAS2,
		9029 SLC5A12,
		9030 LIN7C,
		9031 LRRC4C,
		9032 IMMP1L,
		9033 SAA4,
		9034 PGAP2,
		9035 TUT1,
		9036 SCGB1A1,
		9037 SYT8,
		9038 ZNF214,
		9039 ZNF215,
		9040 HSD17B12,
		9041 APIP,
		9042 PAMR1,
		9043 DGKZ,
		9044 EIF3M,
		9045 TNKS1BP1,
		9046 GLYAT,
		9047 SERPING1,
		9048 OR5F1,
		9049 SSRP1,
		9050 SLC43A1,
		9051 PTPRJ,
		9052 CSTPP1,
		9053 ARFGAP2,
		9054 CELF1,
		9055 HIKESHI,
		9056 CCDC81,
		9057 SESN3,
		9058 ENDOD1,
		9059 CCDC82,
		9060 KLHL35,
		9061 TENM4,
		9062 SERPINH1,
		9063 CAPN5,
		9064 INTS4,
		9065 PAK1,
		9066 RPS3,
		9067 ZC3H12C,
		9068 TTC12,
		9069 NCAM1,
		9070 DRD2,
		9071 C11orf52,
		9072 HTR3B,
		9073 NPAT,
		9074 ATM,
		9075 AASDHPPT,
		9076 GLB1L2,
		9077 SLX4IP,
		9078 LAMTOR1,
		9079 P4HA3,
		9080 GRIK4,
		9081 ST14,
		9082 HYOU1,
		9083 GGTLC1,
		9084 ADAM33,
		9085 SLC22A8,
		9086 KAT14,
		9087 TKFC,
		9088 MTA2,
		9089 TMEM138,
		9090 FADS1,
		9091 TMC2,
		9092 ROM1,
		9093 EML3,
		9094 INCENP,
		9095 ZP1,
		9096 OOSP2,
		9097 MS4A3,
		9098 PLCH2,
		9099 CPSF7,
		9100 MS4A2,
		9101 B3GAT3,
		9102 EI24,
		9103 CCDC15,
		9104 CHEK1,
		9105 FEZ1,
		9106 ESAM,
		9107 KIRREL3,
		9108 MPZL2,
		9109 SCN2B,
		9110 SIDT2,
		9111 TMEM25,
		9112 TAGLN,
		9113 JPH2,
		9114 DUSP15,
		9115 COMMD7,
		9116 C20orf144,
		9117 KIAA1755,
		9118 SPATA25,
		9119 OCSTAMP,
		9120 DSN1,
		9121 SOGA1,
		9122 CNBD2,
		9123 SPINT4,
		9124 CDH22,
		9125 LSM14B,
		9126 YTHDF1,
		9127 CABLES2,
		9128 LTO1,
		9129 GPHA2,
		9130 SLC22A9,
		9131 TRPT1,
		9132 NUDT22,
		9133 FERMT3,
		9134 PLCB3,
		9135 MRPL49,
		9136 CDC42EP2,
		9137 FAU,
		9138 TM7SF2,
		9139 VPS51,
		9140 TBX6,
		9141 PPP4C,
		9142 ALDOA,
		9143 TLCD3B,
		9144 DOC2A,
		9145 HIRIP3,
		9146 TAOK2,
		9147 TMEM219,
		9148 HMGA2,
		9149 MMP3,
		9150 CNKSR2,
		9151 CNTN5,
		9152 KLRF1,
		9153 CLEC1A,
		9154 MKX,
		9155 MPP7,
		9156 ITGB1,
		9157 FXYD4,
		9158 TRIM48,
		9159 OR8K1,
		9160 OR5M9,
		9161 PCDH15,
		9162 CTF1,
		9163 CWC15,
		9164 FCGR1A,
		9165 ARID5B,
		9166 KLHL1,
		9167 CDH8,
		9168 DCUN1D2,
		9169 TMCO3,
		9170 TMEM218,
		9171 TIRAP,
		9172 EEF1AKMT1,
		9173 LATS2,
		9174 SAP18,
		9175 ADGRL3,
		9176 KIAA1328,
		9177 FAM124A,
		9178 MIA2,
		9179 HNMT,
		9180 LYPD1,
		9181 LYPD6B,
		9182 PDCD4,
		9183 ADRA2A,
		9184 GPM6A,
		9185 WDR17,
		9186 SPATA4,
		9187 VEGFC,
		9188 CCDC102B,
		9189 CD226,
		9190 CNDP1,
		9191 FSIP1,
		9192 DLG2,
		9193 CCDC83,
		9194 RGS18,
		9195 PRSS23,
		9196 MTMR12,
		9197 PPP1R1C,
		9198 POU2AF2,
		9199 CCT5,
		9200 ATPSCKMT,
		9201 DOCK1,
		9202 DIXDC1,
		9203 DLAT,
		9204 PIH1D2,
		9205 NKAPD1,
		9206 TIMM8B,
		9207 IL18,
		9208 TEX12,
		9209 PTS,
		9210 PIP4K2A,
		9211 C2orf50,
		9212 FREM2,
		9213 FOXO1,
		9214 CRIM1,
		9215 SEC24D,
		9216 ABCB9,
		9217 RILPL2,
		9218 DHX37,
		9219 UBC,
		9220 ITPR1,
		9221 TKTL2,
		9222 PRSS53,
		9223 SLC7A11,
		9224 NOCT,
		9225 ENKUR,
		9226 GPR158,
		9227 LYZL2,
		9228 CACNA2D4,
		9229 DCP1B,
		9230 CACNA1C,
		9231 KCNA6,
		9232 THRB,
		9233 NGLY1,
		9234 OXSM,
		9235 UEVLD,
		9236 TMEM86A,
		9237 NOPCHAP1,
		9238 TMEM263,
		9239 ABTB3,
		9240 UBE3B,
		9241 ANK3,
		9242 IPMK,
		9243 RAD9B,
		9244 PLBD2,
		9245 DLG5,
		9246 MAT1A,
		9247 SLC2A13,
		9248 GXYLT1,
		9249 TWF1,
		9250 DIP2C,
		9251 EIF4E,
		9252 MAGI1,
		9253 TEX30,
		9254 CSNK1G3,
		9255 SRFBP1,
		9256 AKAP6,
		9257 NPAS3,
		9258 FAM177A1,
		9259 MBIP,
		9260 MIPOL1,
		9261 EXT2,
		9262 TMEM18,
		9263 ALLC,
		9264 KCTD14,
		9265 THRSP,
		9266 NDUFC2,
		9267 ME3,
		9268 MSGN1,
		9269 ADAMTS12,
		9270 NUBPL,
		9271 NEK7,
		9272 ATP6V1G3,
		9273 FER,
		9274 VIPAS39,
		9275 ANKRD50,
		9276 UPF2,
		9277 CDC123,
		9278 SCLT1,
		9279 CCDC3,
		9280 C4orf33,
		9281 FRMD4A,
		9282 SLC25A31,
		9283 PTPRO,
		9284 EPS8,
		9285 ACAD8,
		9286 THYN1,
		9287 VPS26B,
		9288 NCAPD3,
		9289 VTI1A,
		9290 QDPR,
		9291 FHIP2A,
		9292 ANO4,
		9293 TEX9,
		9294 QTRT2,
		9295 DRD3,
		9296 MMAA,
		9297 ZNF827,
		9298 POU4F2,
		9299 EDNRA,
		9300 NR3C2,
		9301 AKR1C2,
		9302 DPYSL4,
		9303 VENTX,
		9304 ADAM8,
		9305 ITIH2,
		9306 KIN,
		9307 PIGF,
		9308 ANKAR,
		9309 INPP1,
		9310 MFSD6,
		9311 RNF144A,
		9312 ASAP2,
		9313 ADAM17,
		9314 FLI1,
		9315 KCNJ1,
		9316 TMEM45B,
		9317 WWC2,
		9318 CENPU,
		9319 ACSL1,
		9320 SLC25A4,
		9321 AMN1,
		9322 BICD1,
		9323 SAV1,
		9324 CCDC122,
		9325 SERP2,
		9326 NBAS,
		9327 ZNF385D,
		9328 TDO2,
		9329 GUF1,
		9330 SLC35F4,
		9331 GABRA2,
		9332 SACS,
		9333 CCDC175,
		9334 PABPC3,
		9335 CENPJ,
		9336 FBXO4,
		9337 TMEM267,
		9338 CCL28,
		9339 PARP8,
		9340 GFRA1,
		9341 CACUL1,
		9342 DST,
		9343 BEND6,
		9344 TIAL1,
		9345 BAG3,
		9346 GLT1D1,
		9347 TMEM132D,
		9348 RBM46,
		9349 SCHIP1,
		9350 MCHR2,
		9351 KCNE4,
		9352 AP1S3,
		9353 RABGAP1L,
		9354 CCDC74B,
		9355 TLCD4,
		9356 MZT2B,
		9357 TUBA3E,
		9358 ASTN1,
		9359 CFC1B,
		9360 FAM168B,
		9361 PTPN14,
		9362 MGAT5,
		9363 TMEM163,
		9364 GPATCH11,
		9365 HSPB8,
		9366 GEMIN6,
		9367 TMEM178A,
		9368 POU4F1,
		9369 OBI1,
		9370 CYSLTR2,
		9371 GRID2,
		9372 ARL11,
		9373 RIT2,
		9374 SETBP1,
		9375 ARL14EP,
		9376 EPG5,
		9377 PSTPIP2,
		9378 ATP5F1A,
		9379 HAUS1,
		9380 C18orf25,
		9381 SPC25,
		9382 G6PC2,
		9383 PDK1,
		9384 PTH,
		9385 PDE3B,
		9386 TCF7L1,
		9387 TGOLN2,
		9388 SH2D6,
		9389 KCNK13,
		9390 UHMK1,
		9391 ATG10,
		9392 POC5,
		9393 SPOCK1,
		9394 FAM151B,
		9395 TADA1,
		9396 GUCY1A2,
		9397 CWF19L2,
		9398 JMY,
		9399 HOMER1,
		9400 XRCC4,
		9401 BOLL,
		9402 ZNF547,
		9403 ZNF773,
		9404 ZNF776,
		9405 ZNF256,
		9406 SUV39H2,
		9407 DCLRE1C,
		9408 OLAH,
		9409 RPP38,
		9410 NMT2,
		9411 ZSCAN1,
		9412 ZNF837,
		9413 USP12,
		9414 CCDC50,
		9415 CAMK4,
		9416 TRIM36,
		9417 ZFP36L2,
		9418 PAN3,
		9419 PLEKHH2,
		9420 PFKM,
		9421 TMEM123,
		9422 GRIA4,
		9423 IGSF10,
		9424 SPEF2,
		9425 SPARCL1,
		9426 DSPP,
		9427 DMP1,
		9428 MEPE,
		9429 MBNL1,
		9430 CAPSL,
		9431 NADK2,
		9432 GPD1L,
		9433 GJA1,
		9434 CCNO,
		9435 DDX4,
		9436 CLEC4F,
		9437 SLC30A6,
		9438 PELO,
		9439 RASGRP3,
		9440 SAR1B,
		9441 CATSPER3,
		9442 GPR180,
		9443 DYNLT5,
		9444 DNAI4,
		9445 ANKRD22,
		9446 FARP1,
		9447 IFIT5,
		9448 SLC16A12,
		9449 PANK1,
		9450 PRDM8,
		9451 BMP3,
		9452 HNRNPDL,
		9453 HHEX,
		9454 UTRN,
		9455 GRM1,
		9456 PTPRK,
		9457 GGPS1,
		9458 CNTNAP4,
		9459 ZNF117,
		9460 RAB3C,
		9461 LMNTD1,
		9462 MARVELD2,
		9463 RAD17,
		9464 MED21,
		9465 PLOD2,
		9466 STK32B,
		9467 NRSN1,
		9468 JAKMIP1,
		9469 ZIC1,
		9470 ADGRA3,
		9471 CPB1,
		9472 SREK1IP1,
		9473 LGI2,
		9474 CWC27,
		9475 MR1,
		9476 SRP19,
		9477 CENPH,
		9478 CDYL,
		9479 CARHSP1,
		9480 TEKT5,
		9481 BANK1,
		9482 TXNDC11,
		9483 DAB2,
		9484 ACMSD,
		9485 ACOXL,
		9486 BCL2L11,
		9487 ANAPC1,
		9488 CAST,
		9489 SCOC,
		9490 CLGN,
		9491 CETN3,
		9492 SMARCA5,
		9493 SYCP2L,
		9494 BMP6,
		9495 RGPD3,
		9496 RASSF3,
		9497 HNRNPU,
		9498 RANBP2,
		9499 AHCTF1,
		9500 MERTK,
		9501 TMEM87B,
		9502 OR14K1,
		9503 PTPRR,
		9504 NR4A2,
		9505 CCDC148,
		9506 PLA2R1,
		9507 RBMS1,
		9508 SCN3A,
		9509 FEZF2,
		9510 CD96,
		9511 SLC25A27,
		9512 ADGRF1,
		9513 ADGRF4,
		9514 FRMD1,
		9515 CYRIB,
		9516 ASAP1,
		9517 TRAPPC8,
		9518 FAM81B,
		9519 INO80C,
		9520 LPCAT1,
		9521 PLEKHG4B,
		9522 NMRAL1,
		9523 UBALD1,
		9524 C16orf89,
		9525 TMEM251,
		9526 ING1,
		9527 TEX29,
		9528 SPACA7,
		9529 ADPRHL1,
		9530 CMTM7,
		9531 FBXL2,
		9532 UBP1,
		9533 RMND5A,
		9534 CD8A,
		9535 RPIA,
		9536 GOLGA8F,
		9537 PTPRD,
		9538 LURAP1L,
		9539 CNKSR3,
		9540 GTF2E1,
		9541 CFDP1,
		9542 TGIF2LX,
		9543 ZDHHC7,
		9544 CIBAR2,
		9545 C7orf31,
		9546 TMPRSS11D,
		9547 JAZF1,
		9548 CMIP,
		9549 SPHKAP,
		9550 KCNJ16,
		9551 PID1,
		9552 TRIP12,
		9553 FBXO36,
		9554 CEBPG,
		9555 KCTD15,
		9556 ZNF599,
		9557 MCOLN2,
		9558 LGI4,
		9559 DDAH1,
		9560 SREK1,
		9561 CHD1,
		9562 ANKFN1,
		9563 DGKE,
		9564 HS2ST1,
		9565 MSI2,
		9566 CACNA2D1,
		9567 ZUP1,
		9568 HS3ST3A1,
		9569 GDPD1,
		9570 NUS1,
		9571 SEMA3D,
		9572 PPP2R5E,
		9573 ASB17,
		9574 GRAP,
		9575 SLC5A10,
		9576 AK5,
		9577 CABYR,
		9578 IMPACT,
		9579 ANKRD29,
		9580 SDHAF4,
		9581 CHST9,
		9582 THY1,
		9583 DNAAF1,
		9584 C16orf74,
		9585 TBCEL,
		9586 JPH3,
		9587 ANKH,
		9588 OTULIN,
		9589 UBASH3B,
		9590 ROBO4,
		9591 ROBO3,
		9592 PANX3,
		9593 TBRG1,
		9594 NRGN,
		9595 RETREG1,
		9596 CDH12,
		9597 GPR15,
		9598 TOMM70,
		9599 ABI3BP,
		9600 ANGPT1,
		9601 PITPNC1,
		9602 CC2D1B,
		9603 CERS3,
		9604 PRKCA,
		9605 LRRK1,
		9606 CEP112,
		9607 GAL3ST2,
		9608 ABCA9,
		9609 ABCA6,
		9610 ABCA10,
		9611 ABCA5,
		9612 ENPP3,
		9613 C4orf19,
		9614 UCHL1,
		9615 MIA3,
		9616 DISP1,
		9617 TNIK,
		9618 FAM167A,
		9619 NEIL2,
		9620 PGM5,
		9621 WNT3A,
		9622 OBSCN,
		9623 LONRF1,
		9624 TRIM11,
		9625 ENAH,
		9626 PPP1R3A,
		9627 CCSAP,
		9628 ASZ1,
		9629 SH3RF1,
		9630 GBP5,
		9631 BUB3,
		9632 GPR26,
		9633 CFAP210,
		9634 MMP21,
		9635 C10orf90,
		9636 DIPK1A,
		9637 ATP5MC3,
		9638 CNTNAP3B,
		9639 MAGED4,
		9640 SRSF12,
		9641 PDLIM3,
		9642 SORBS2,
		9643 ELOC,
		9644 LY96,
		9645 PSMA8,
		9646 TMSB4Y,
		9647 CXADR,
		9648 BTG3,
		9649 C21orf91,
		9650 CHODL,
		9651 TMPRSS15,
		9652 NCAM2,
		9653 L3MBTL4,
		9654 PDE1C,
		9655 RABGEF1,
		9656 MRPL39,
		9657 JAM2,
		9658 ATP5PF,
		9659 GABPA,
		9660 ADAMTS1,
		9661 ADAMTS5,
		9662 TSEN2,
		9663 SLFN13,
		9664 WNT7A,
		9665 XPC,
		9666 CCDC174,
		9667 FGD5,
		9668 FLCN,
		9669 DPH3,
		9670 OXNAD1,
		9671 PLCL2,
		9672 CXXC1,
		9673 SKA1,
		9674 PPP4R1,
		9675 APCDD1,
		9676 PIEZO2,
		9677 MPPE1,
		9678 USP43,
		9679 RAB6B,
		9680 EME1,
		9681 EPHB1,
		9682 ACSS1,
		9683 ANKRD40,
		9684 ZNF18,
		9685 CA10,
		9686 VOPP1,
		9687 SEPTIN14,
		9688 APOOL,
		9689 DKK2,
		9690 CYP2U1,
		9691 RSPH10B,
		9692 FBXL18,
		9693 CNTNAP5,
		9694 PROM2,
		9695 AK9,
		9696 ODF1,
		9697 KLF10,
		9698 PTPRN2,
		9699 AZIN1,
		9700 ATP6V1C1,
		9701 PIP4P2,
		9702 OTUD6B,
		9703 CDK19,
		9704 GTF3C6,
		9705 TTC39B,
		9706 AGPAT5,
		9707 MMS19,
		9708 OR4K1,
		9709 PI4K2A,
		9710 MARVELD1,
		9711 ZFYVE27,
		9712 GOLGA7B,
		9713 GPR78,
		9714 TRMT44,
		9715 SLC25A28,
		9716 HSPA13,
		9717 SAMSN1,
		9718 USP25,
		9719 GRAMD2B,
		9720 ZCCHC10,
		9721 C16orf87,
		9722 MOV10,
		9723 RHOC,
		9724 PPM1J,
		9725 DBI,
		9726 SLC16A1,
		9727 HEATR3,
		9728 TRIM74,
		9729 NIFK,
		9730 OXA1L,
		9731 SLC7A7,
		9732 MAGEC1,
		9733 LARP1,
		9734 CNOT8,
		9735 GRIA1,
		9736 LRGUK,
		9737 SETD9,
		9738 MIER3,
		9739 NUP205,
		9740 ZKSCAN2,
		9741 C9orf85,
		9742 XAGE2,
		9743 PIK3AP1,
		9744 RBM45,
		9745 TTN,
		9746 VSIG4,
		9747 PDIA4,
		9748 KDM8,
		9749 PDZD9,
		9750 OTOA,
		9751 KCTD18,
		9752 HYCC2,
		9753 FLACC1,
		9754 C2CD6,
		9755 TMEM237,
		9756 FZD7,
		9757 SPAG17,
		9758 DEPTOR,
		9759 FMN2,
		9760 RNF20,
		9761 CYLC2,
		9762 PPARGC1B,
		9763 ELMO1,
		9764 SLC26A2,
		9765 LSM11,
		9766 MED7,
		9767 SAXO1,
		9768 RRAGA,
		9769 SLC24A2,
		9770 TRIM42,
		9771 PXYLP1,
		9772 ADCY8,
		9773 RASA2,
		9774 RMND1,
		9775 RAET1L,
		9776 SLA,
		9777 TMBIM4,
		9778 VBP1,
		9779 RAB39B,
		9780 CLIC2,
		9781 AFF2,
		9782 MICU3,
		9783 GRIP1,
		9784 VPS37A,
		9785 KIF5A,
		9786 NAT2,
		9787 MAGEA8,
		9788 PSD3,
		9789 CARNMT1,
		9790 MCU,
		9791 MIDEAS,
		9792 CFAP70,
		9793 GNA14,
		9794 FAM161B,
		9795 GNAQ,
		9796 WIF1,
		9797 UGT2B4,
		9798 GPR61,
		9799 MMP16,
		9800 ADK,
		9801 KCNMA1,
		9802 BATF,
		9803 DCK,
		9804 ADAMTS3,
		9805 ALX3,
		9806 DPY19L4,
		9807 NDUFAF6,
		9808 DRAM2,
		9809 CFAP418,
		9810 PPEF2,
		9811 CFAP161,
		9812 ADAMTSL3,
		9813 ART3,
		9814 SLC28A1,
		9815 WHAMM,
		9816 CXCL13,
		9817 N6AMT1,
		9818 RWDD2B,
		9819 USP16,
		9820 CCT8,
		9821 MAP3K7CL,
		9822 NAA11,
		9823 BACH1,
		9824 CLDN17,
		9825 CLDN8,
		9826 TSPAN7,
		9827 TIAM1,
		9828 SCAF4,
		9829 RPGR,
		9830 CDK20,
		9831 PCGF6,
		9832 ANKRD9,
		9833 SFR1,
		9834 SORCS3,
		9835 SFXN2,
		9836 ATP5MJ,
		9837 FUT6,
		9838 TDRD9,
		9839 FGF18,
		9840 PCDH1,
		9841 SH3RF2,
		9842 GDF6,
		9843 UQCRB,
		9844 MTERF3,
		9845 PTDSS1,
		9846 PPP2R2B,
		9847 RPL30,
		9848 KCNS2,
		9849 PABIR3,
		9850 SUPV3L1,
		9851 PABIR2,
		9852 EEF1A1,
		9853 FBXO43,
		9854 HKDC1,
		9855 HK1,
		9856 TYSND1,
		9857 PHF6,
		9858 CD109,
		9859 LRFN2,
		9860 NODAL,
		9861 PRG3,
		9862 UBE2L6,
		9863 ZDHHC5,
		9864 MED19,
		9865 ZFAND3,
		9866 NPTN,
		9867 KAT6B,
		9868 SAMD8,
		9869 RAB11FIP1,
		9870 UNC5D,
		9871 GLYATL2,
		9872 UTP14A,
		9873 AIFM1,
		9874 MAPK13,
		9875 BAG4,
		9876 MS4A1,
		9877 TBC1D31,
		9878 NTAQ1,
		9879 ATAD2,
		9880 FBXO32,
		9881 NSMCE2,
		9882 ZNF689,
		9883 PRR14,
		9884 FBRS,
		9885 FRRS1,
		9886 PHKG2,
		9887 MFSD14A,
		9888 SASS6,
		9889 COX6A2,
		9890 ITGAD,
		9891 ADGRG4,
		9892 ZIC3,
		9893 MALSU1,
		9894 VPS8,
		9895 GALK2,
		9896 LHFPL4,
		9897 B3GNT7,
		9898 MPV17L,
		9899 BUB1B,
		9900 PDE6D,
		9901 EIF4A2,
		9902 BRPF1,
		9903 RPUSD3,
		9904 SST,
		9905 TATDN2,
		9906 GHRL,
		9907 SEC13,
		9908 EXOG,
		9909 NTAN1,
		9910 SHCBP1L,
		9911 NMNAT2,
		9912 ZFYVE9,
		9913 ATP2B2,
		9914 LYZL4,
		9915 SLC6A1,
		9916 SMG1,
		9917 FCHO2,
		9918 RBPMS,
		9919 TMEM171,
		9920 KLHL40,
		9921 C8A,
		9922 TIMP4,
		9923 SYN2,
		9924 NRG1,
		9925 ODR4,
		9926 CPT2,
		9927 NECAP2,
		9928 LRP8,
		9929 CDCP2,
		9930 PAXIP1,
		9931 STEAP2,
		9932 SSBP3,
		9933 HTR5A,
		9934 CLDN12,
		9935 MMP14,
		9936 FZD1,
		9937 GATAD1,
		9938 SUSD3,
		9939 TMED6,
		9940 CLEC18A,
		9941 DHRS4,
		9942 CFAP107,
		9943 CLEC18C,
		9944 ARMC12,
		9945 DDX19B,
		9946 ST3GAL2,
		9947 FCSK,
		9948 IL34,
		9949 DHRS1,
		9950 CACNA1D,
		9951 ARSL,
		9952 KIT,
		9953 HYDIN,
		9954 AASDH,
		9955 ZNF19,
		9956 CACNA2D3,
		9957 RNF111,
		9958 CCNB2,
		9959 FAM81A,
		9960 MYO1E,
		9961 APPL1,
		9962 PWWP3B,
		9963 AFAP1L1,
		9964 TSC22D3,
		9965 VPS26C,
		9966 DYRK1A,
		9967 KCNJ6,
		9968 KCNJ15,
		9969 ERG,
		9970 ETS2,
		9971 TSPAN18,
		9972 LCA5L,
		9973 SLC35B2,
		9974 TMEM164,
		9975 MX1,
		9976 CREB3L1,
		9977 C2CD2,
		9978 TAB3,
		9979 SLC38A10,
		9980 C9orf43,
		9981 PALM2AKAP2,
		9982 ZNF618,
		9983 DGKI,
		9984 TMEM268,
		9985 SVOPL,
		9986 SNX22,
		9987 UBN2,
		9988 BRAF,
		9989 SLC34A2,
		9990 ACAN,
		9991 PSMG3,
		9992 CABP1,
		9993 WDR19,
		9994 SLC37A3,
		9995 AP3S2,
		9996 FMNL2,
		9997 GAREM2,
		9998 SPPL3,
		9999 DPYSL5,
		10000 DRC1,
		10001 RAB28,
		10002 PRXL2B,
		10003 TNFRSF14,
		10004 PANK4,
		10005 CIB4,
		10006 MEGF11,
		10007 C12orf43,
		10008 PEX10,
		10009 RER1,
		10010 RADIL,
		10011 SKI,
		10012 WIPI2,
		10013 LDLRAP1,
		10014 AGAP1,
		10015 KRTCAP3,
		10016 ANKRD61,
		10017 PAFAH2,
		10018 EXTL1,
		10019 SLC30A2,
		10020 BABAM2,
		10021 TRIM63,
		10022 CFAP251,
		10023 MRPL17,
		10024 DUSP2,
		10025 GRHL3,
		10026 UBXN11,
		10027 NLRP14,
		10028 PTPDC1,
		10029 GALNT14,
		10030 NCK1,
		10031 HPD,
		10032 RHPN1,
		10033 TPRG1L,
		10034 LRRC43,
		10035 PRXL2C,
		10036 XDH,
		10037 XKR8,
		10038 CNNM4,
		10039 EYA3,
		10040 DZIP1L,
		10041 TMSB15A,
		10042 FANCC,
		10043 MRAS,
		10044 WASF2,
		10045 ABHD3,
		10046 ESYT3,
		10047 FAIM,
		10048 TENT5B,
		10049 CLSTN2,
		10050 COLEC12,
		10051 RNF207,
		10052 CUL4B,
		10053 GPR153,
		10054 SLC13A3,
		10055 GPRASP2,
		10056 RHBDL2,
		10057 AUTS2,
		10058 SHROOM4,
		10059 H2BC5,
		10060 CDC25C,
		10061 H4C8,
		10062 MITD1,
		10063 EIF5B,
		10064 RIBC1,
		10065 TMSB15B,
		10066 CATIP,
		10067 CNOT11,
		10068 KCNB1,
		10069 TSPAN33,
		10070 NRG2,
		10071 AHCYL2,
		10072 B4GALT5,
		10073 CD1D,
		10074 CD1A,
		10075 SPATA2,
		10076 CD1C,
		10077 CD1B,
		10078 DNAH3,
		10079 CD1E,
		10080 HMHB1,
		10081 CPA2,
		10082 NCF1,
		10083 CPA5,
		10084 TSR2,
		10085 PPP1R9A,
		10086 ZC3H18,
		10087 ZFAND2B,
		10088 POM121L2,
		10089 GDPD5,
		10090 DYNC1I1,
		10091 PFKFB1,
		10092 ALAS2,
		10093 TMED4,
		10094 PPP1R15B,
		10095 COPG2,
		10096 EMSY,
		10097 PAGE5,
		10098 GPAT4,
		10099 PKD1L1,
		10100 ZSCAN12,
		10101 TAGLN2,
		10102 ELK4,
		10103 SLAMF8,
		10104 SLC45A3,
		10105 DUSP23,
		10106 RNF166,
		10107 NBL1,
		10108 HTR6,
		10109 ITLN2,
		10110 F11R,
		10111 USF1,
		10112 PLA2G2F,
		10113 SPATA2L,
		10114 NIT1,
		10115 DEDD,
		10116 ZNF276,
		10117 NPM2,
		10118 EDA,
		10119 FGF17,
		10120 VWA5B1,
		10121 CDA,
		10122 PINK1,
		10123 B4GALT3,
		10124 DMTN,
		10125 ADAMTS4,
		10126 FHIP2B,
		10127 NDUFS2,
		10128 SLC5A11,
		10129 FCER1G,
		10130 APOA2,
		10131 TOMM40L,
		10132 MPZ,
		10133 WFDC8,
		10134 CCAR2,
		10135 WNT9B,
		10136 CACHD1,
		10137 CDC42SE2,
		10138 RAPGEF6,
		10139 EPB41,
		10140 MIS18A,
		10141 ALG8,
		10142 FBXW5,
		10143 CFAP298,
		10144 SYNJ1,
		10145 PAXBP1,
		10146 IFNAR2,
		10147 MRPL10,
		10148 IFNGR2,
		10149 GART,
		10150 SON,
		10151 DONSON,
		10152 SV2A,
		10153 LAD1,
		10154 STC1,
		10155 TNNI1,
		10156 CSRP1,
		10157 PRAC1,
		10158 HOXB13,
		10159 C1QC,
		10160 KCNE2,
		10161 ATP5MC1,
		10162 RCAN1,
		10163 UBE2Z,
		10164 CIART,
		10165 SNF8,
		10166 CLIC6,
		10167 CCDC24,
		10168 RUNX1,
		10169 IGF2BP1,
		10170 GIP,
		10171 CBR1,
		10172 CBR3,
		10173 GJD2,
		10174 ACTC1,
		10175 MORC3,
		10176 CHAF1B,
		10177 CLDN14,
		10178 SIM2,
		10179 HLCS,
		10180 GOLGA6A,
		10181 SCUBE1,
		10182 ARHGAP27,
		10183 ADPGK,
		10184 PTMS,
		10185 PLA2G4D,
		10186 PADI4,
		10187 ADIPOR1,
		10188 CYB5R1,
		10189 PSMD4,
		10190 ATP13A2,
		10191 M1AP,
		10192 PSMB4,
		10193 IRX6,
		10194 BTG2,
		10195 CES5A,
		10196 HK2,
		10197 C1R,
		10198 CELF3,
		10199 ALDH4A1,
		10200 STARD9,
		10201 THEM4,
		10202 TCHH,
		10203 LCE2B,
		10204 UBR1,
		10205 AMFR,
		10206 MED8,
		10207 TGM7,
		10208 RGL4,
		10209 SPRR2G,
		10210 PGLYRP3,
		10211 ISL2,
		10212 RSPRY1,
		10213 CCDC17,
		10214 GPBP1L1,
		10215 NAE1,
		10216 TMEM69,
		10217 ADGRG5,
		10218 DRC7,
		10219 ACE,
		10220 TEPP,
		10221 UROC1,
		10222 EFCAB14,
		10223 SPON2,
		10224 CHCHD6,
		10225 CTBP1,
		10226 LRRC36,
		10227 TPPP3,
		10228 ZDHHC1,
		10229 ATP6V0D1,
		10230 AGRP,
		10231 ZFYVE28,
		10232 CARMIL2,
		10233 C16orf86,
		10234 PIP,
		10235 FAM131B,
		10236 RGS12,
		10237 PSKH1,
		10238 ZYX,
		10239 ABR,
		10240 LYPD5,
		10241 CCDC117,
		10242 ZNF230,
		10243 CCDC107,
		10244 ZNF222,
		10245 NPR2,
		10246 ZNF221,
		10247 ZNF233,
		10248 ZNF235,
		10249 GNE,
		10250 TNFRSF13C,
		10251 OR3A3,
		10252 ARHGAP35,
		10253 PTGIR,
		10254 CALM3,
		10255 DFFA,
		10256 CCDC28B,
		10257 IQCC,
		10258 TMEM234,
		10259 BSDC1,
		10260 ZBTB8A,
		10261 ATAD3B,
		10262 SSU72,
		10263 UBE2J2,
		10264 ZNF362,
		10265 FNDC5,
		10266 CPAMD8,
		10267 NR2F6,
		10268 ANKLE1,
		10269 MIX23,
		10270 VMA21,
		10271 KALRN,
		10272 CILP2,
		10273 ABCG1,
		10274 TFF3,
		10275 TFF2,
		10276 TFF1,
		10277 TMPRSS3,
		10278 UBASH3A,
		10279 RSPH1,
		10280 SLC37A1,
		10281 PDE9A,
		10282 WDR4,
		10283 NDUFV3,
		10284 PKNOX1,
		10285 CBS,
		10286 U2AF1,
		10287 CRYAA,
		10288 HSF2BP,
		10289 RRP1B,
		10290 PDXK,
		10291 G6PD,
		10292 CSTB,
		10293 RRP1,
		10294 AGPAT3,
		10295 TRAPPC10,
		10296 GAB3,
		10297 GATD3,
		10298 ICOSLG,
		10299 AIRE,
		10300 CFAP410,
		10301 ZNF66,
		10302 LRRC3,
		10303 ITGB2,
		10304 SLX9,
		10305 RALGDS,
		10306 FTCD,
		10307 SPATC1L,
		10308 LSS,
		10309 VAV2,
		10310 MCM3AP,
		10311 C21orf58,
		10312 PCNT,
		10313 DIP2A,
		10314 S100B,
		10315 PRMT2,
		10316 CLDND2,
		10317 ZNF208,
		10318 ADAMTS13,
		10319 CACFD1,
		10320 SLC2A6,
		10321 ZNF761,
		10322 FCN2,
		10323 PIERCE1,
		10324 LCN1,
		10325 ZNF714,
		10326 GPSM1,
		10327 C19orf47,
		10328 HIPK4,
		10329 CFAP157,
		10330 TOR2A,
		10331 ST6GALNAC6,
		10332 SHKBP1,
		10333 RDH13,
		10334 ZER1,
		10335 ZDHHC12,
		10336 PKN3,
		10337 SPTBN4,
		10338 BRSK1,
		10339 COX6B2,
		10340 TMEM190,
		10341 NLRP4,
		10342 PLPP7,
		10343 TAOK1,
		10344 MED27,
		10345 DEDD2,
		10346 SIK3,
		10347 MPZL3,
		10348 JAML,
		10349 NEK8,
		10350 TLCD1,
		10351 PCSK7,
		10352 SAFB,
		10353 CD3G,
		10354 S100A1,
		10355 CHTOP,
		10356 CXCR5,
		10357 ZBTB7B,
		10358 FLAD1,
		10359 SHC1,
		10360 VPS11,
		10361 NLRX1,
		10362 ADAR,
		10363 IL6R,
		10364 UBE2Q1,
		10365 CHRNB2,
		10366 CRTC2,
		10367 ANO10,
		10368 FDPS,
		10369 RUSC1,
		10370 ENTREP3,
		10371 PAQR6,
		10372 PMF1,
		10373 SLC25A44,
		10374 LMNA,
		10375 CCR5,
		10376 NBEAL2,
		10377 CCDC12,
		10378 PTH1R,
		10379 UBQLN4,
		10380 MYL3,
		10381 PPP1R35,
		10382 GPATCH4,
		10383 LRRC71,
		10384 FCRL3,
		10385 AZGP1,
		10386 FGFR4,
		10387 CYP3A4,
		10388 CYP3A7,
		10389 NACC1,
		10390 CYP11B1,
		10391 HK3,
		10392 LY6K,
		10393 IER2,
		10394 ZNF394,
		10395 CPSF4,
		10396 LY6E,
		10397 VPS28,
		10398 TONSL,
		10399 PTGER1,
		10400 PWWP3A,
		10401 RECQL4,
		10402 LRRC14,
		10403 ZNF333,
		10404 COL26A1,
		10405 PPP1R16A,
		10406 FOXH1,
		10407 ORAI2,
		10408 ALKBH4,
		10409 CCDC105,
		10410 SH2B2,
		10411 MRNIP,
		10412 SQSTM1,
		10413 MGAT4B,
		10414 RPL8,
		10415 MAML1,
		10416 PGLYRP2,
		10417 LRWD1,
		10418 FBXL13,
		10419 NAPEPLD,
		10420 SCGB3A1,
		10421 PSMC2,
		10422 CELF5,
		10423 MFSD12,
		10424 YDJC,
		10425 CCDC116,
		10426 DVL3,
		10427 AP2M1,
		10428 ABCF3,
		10429 PCYT1A,
		10430 FBXO27,
		10431 DMKN,
		10432 U2AF1L4,
		10433 BDH1,
		10434 NPHS1,
		10435 THAP8,
		10436 COX7A1,
		10437 ZNF382,
		10438 LRRC56,
		10439 PLXDC1,
		10440 PGAP3,
		10441 IKZF3,
		10442 GRIN2C,
		10443 FDXR,
		10444 SAP30BP,
		10445 ACOX1,
		10446 PRPSAP1,
		10447 CYGB,
		10448 SRSF2,
		10449 ZNF577,
		10450 TMEM143,
		10451 KLHL10,
		10452 KASH5,
		10453 HCRT,
		10454 ALDH16A1,
		10455 DCD,
		10456 ITGA5,
		10457 SIGLEC11,
		10458 ZNF385A,
		10459 SIGLEC16,
		10460 MPP3,
		10461 CD300LG,
		10462 IZUMO2,
		10463 NAGS,
		10464 LSM12,
		10465 ASB16,
		10466 EMC10,
		10467 JOSD2,
		10468 SHANK1,
		10469 FAM171A2,
		10470 DBF4B,
		10471 PLCD3,
		10472 FMNL3,
		10473 AQP5,
		10474 RACGAP1,
		10475 OR7G1,
		10476 LARP4,
		10477 TAMALIN,
		10478 RAVER1,
		10479 KRT84,
		10480 KRT82,
		10481 SYCE2,
		10482 SPC24,
		10483 IP6K3,
		10484 LEMD2,
		10485 ALOX15,
		10486 TREML1,
		10487 ZNF653,
		10488 MED11,
		10489 CXCL16,
		10490 SCIMP,
		10491 RNASEK_C17orf49,
		10492 BCL6B,
		10493 ASGR2,
		10494 TNFSF13,
		10495 SENP3,
		10496 FGF11,
		10497 EIF4A1,
		10498 RPL26,
		10499 CCDC42,
		10500 POLR3K,
		10501 SNRNP25,
		10502 PRR35,
		10503 WDR90,
		10504 JMJD8,
		10505 CCDC78,
		10506 MSLNL,
		10507 SSTR5,
		10508 SPSB3,
		10509 MEIOB,
		10510 HS3ST6,
		10511 TEDC2,
		10512 CCNF,
		10513 TBC1D24,
		10514 AMDHD2,
		10515 NTN3,
		10516 BICDL2,
		10517 PAQR4,
		10518 FLYWCH2,
		10519 ZG16B,
		10520 ZNF75A,
		10521 ADCY9,
		10522 SHANK2,
		10523 CLPB,
		10524 NEU3,
		10525 CYB561A3,
		10526 PPP1R32,
		10527 ASRGL1,
		10528 GNG3,
		10529 UBXN1,
		10530 LBHD1,
		10531 TTC9C,
		10532 TAF6L,
		10533 NXF1,
		10534 STX5,
		10535 SLC25A45,
		10536 RPL29,
		10537 ITIH3,
		10538 SYVN1,
		10539 ZFPL1,
		10540 RPS6KA4,
		10541 LRP5,
		10542 TPCN2,
		10543 FGF19,
		10544 CYP4A22,
		10545 PDZK1IP1,
		10546 TAL1,
		10547 CMPK1,
		10548 BEND5,
		10549 ELAVL4,
		10550 COA7,
		10551 ZYG11B,
		10552 SLC1A7,
		10553 CZIB,
		10554 MAGOH,
		10555 ACOT11,
		10556 FAM151A,
		10557 PARS2,
		10558 LEXM,
		10559 BSND,
		10560 USP24,
		10561 PLPP3,
		10562 NOL9,
		10563 PRKAA2,
		10564 KLHL21,
		10565 ZSWIM5,
		10566 GMEB1,
		10567 SLC45A1,
		10568 SELENON,
		10569 AK4,
		10570 JAK1,
		10571 RAVER2,
		10572 CTRC,
		10573 LZIC,
		10574 RBP7,
		10575 KNCN,
		10576 FBLIM1,
		10577 TMEM82,
		10578 SLC25A34,
		10579 AKR7A3,
		10580 DRAXIN,
		10581 PDPN,
		10582 LRRC38,
		10583 DHRS3,
		10584 MATN1,
		10585 LAPTM5,
		10586 SDC3,
		10587 PEF1,
		10588 SYNC,
		10589 RBBP4,
		10590 KIAA1522,
		10591 TSSK3,
		10592 TMCO4,
		10593 UBXN10,
		10594 CAMK2N1,
		10595 ALPL,
		10596 WNT4,
		10597 TTLL10,
		10598 SCNN1D,
		10599 MXRA8,
		10600 FAAP20,
		10601 MEGF6,
		10602 CCDC27,
		10603 IL23R,
		10604 DIRAS3,
		10605 C1orf87,
		10606 NFIA,
		10607 OMA1,
		10608 MYSM1,
		10609 TM2D1,
		10610 USP1,
		10611 FUBP1,
		10612 NEXN,
		10613 DNAJB4,
		10614 ADGRL4,
		10615 LRRIQ3,
		10616 LRRC53,
		10617 TYW3,
		10618 LHX8,
		10619 SNX7,
		10620 B3GALT2,
		10621 NTNG1,
		10622 FAM102B,
		10623 HENMT1,
		10624 AKNAD1,
		10625 C1orf52,
		10626 DNAI3,
		10627 GBP2,
		10628 ATXN7L2,
		10629 GBP4,
		10630 ZNF326,
		10631 HFM1,
		10632 BRINP3,
		10633 GFI1,
		10634 KCNT2,
		10635 AGL,
		10636 VCAM1,
		10637 EXTL2,
		10638 SLC30A7,
		10639 ZNF281,
		10640 ARPC5,
		10641 CADM3,
		10642 NLRP3,
		10643 ZNF496,
		10644 TRIM58,
		10645 SLAMF9,
		10646 OR2M5,
		10647 KCNJ9,
		10648 IGSF8,
		10649 DDR2,
		10650 PEA15,
		10651 PEX19,
		10652 NCSTN,
		10653 VANGL2,
		10654 SLAMF6,
		10655 OLFML2B,
		10656 FCRLB,
		10657 FCGR3B,
		10658 SLC9C2,
		10659 KLHDC9,
		10660 C1orf74,
		10661 LMX1A,
		10662 LRRC52,
		10663 FLVCR1,
		10664 GARIN4,
		10665 ATF3,
		10666 RBM15,
		10667 DENND2D,
		10668 AXDND1,
		10669 TDRD5,
		10670 IER5,
		10671 SNED1,
		10672 BPNT1,
		10673 SPATA17,
		10674 C1orf115,
		10675 BROX,
		10676 NBPF20,
		10677 ACP6,
		10678 WDR64,
		10679 KIF26B,
		10680 TFB2M,
		10681 CNST,
		10682 PPP1R21,
		10683 KLHDC8A,
		10684 PM20D1,
		10685 PKDCC,
		10686 OXER1,
		10687 HAAO,
		10688 B3GALNT2,
		10689 MAPKAPK2,
		10690 IL20,
		10691 IL24,
		10692 FCMR,
		10693 PIGR,
		10694 FCAMR,
		10695 CAPN2,
		10696 MRPL55,
		10697 WDR26,
		10698 REL,
		10699 PUS10,
		10700 PEX13,
		10701 SANBR,
		10702 TRIM17,
		10703 RFTN2,
		10704 DISC1,
		10705 CAPN13,
		10706 LRRTM1,
		10707 MEMO1,
		10708 DPY30,
		10709 TYW5,
		10710 MAIP1,
		10711 KCNF1,
		10712 SLC66A3,
		10713 ARL5A,
		10714 LRATD1,
		10715 KCNJ3,
		10716 NEUROD1,
		10717 CLHC1,
		10718 FRZB,
		10719 DUSP19,
		10720 CFAP36,
		10721 NUP35,
		10722 CCDC138,
		10723 ZSWIM2,
		10724 FBXO41,
		10725 ACTG2,
		10726 WDCP,
		10727 SMC6,
		10728 VSNL1,
		10729 CCDC74A,
		10730 H3_3A,
		10731 ANKRD30BL,
		10732 COQ8A,
		10733 SLC16A14,
		10734 TEKT4,
		10735 EN1,
		10736 SGCB,
		10737 SPATA18,
		10738 NOSTRIN,
		10739 CFAP221,
		10740 SGPP2,
		10741 INHBB,
		10742 XIRP2,
		10743 BBS5,
		10744 SMARCAD1,
		10745 HPGDS,
		10746 PDLIM5,
		10747 PDHA2,
		10748 STPG2,
		10749 NEURL3,
		10750 RPRD2,
		10751 ANKRD23,
		10752 CTSS,
		10753 MSX1,
		10754 PACRGL,
		10755 BNIPL,
		10756 C1QTNF7,
		10757 TNFAIP8L2,
		10758 LYSMD1,
		10759 SCNM1,
		10760 TMOD4,
		10761 VPS72,
		10762 ERCC3,
		10763 RNF149,
		10764 IWS1,
		10765 BOLA3,
		10766 CDC42EP3,
		10767 S100A11,
		10768 LCE3D,
		10769 SMCP,
		10770 IVL,
		10771 SPRR3,
		10772 DHX57,
		10773 SPRR2D,
		10774 BMP10,
		10775 PGLYRP4,
		10776 ARHGAP25,
		10777 S100A9,
		10778 S100A12,
		10779 TGFA,
		10780 TDRD10,
		10781 CCNYL1,
		10782 FZD5,
		10783 CRYGC,
		10784 DCAF16,
		10785 CFAP141,
		10786 NPPC,
		10787 GNPDA2,
		10788 ALPP,
		10789 GABRG1,
		10790 ALPG,
		10791 GABRB1,
		10792 PAQR3,
		10793 NIPAL1,
		10794 ALPI,
		10795 ANTXR2,
		10796 HELQ,
		10797 MRPS18C,
		10798 CGGBP1,
		10799 ABRAXAS1,
		10800 GPR155,
		10801 DAPL1,
		10802 PMVK,
		10803 PBXIP1,
		10804 CLDN1,
		10805 PYGO2,
		10806 HIPK1,
		10807 LENEP,
		10808 DCST2,
		10809 DCST1,
		10810 COL6A3,
		10811 INAVA,
		10812 YY1AP1,
		10813 KBTBD8,
		10814 TAFA4,
		10815 EOGT,
		10816 LMOD3,
		10817 NAXE,
		10818 POGLUT1,
		10819 SLC22A15,
		10820 CCKAR,
		10821 IGFN1,
		10822 ATP1A1,
		10823 SLC15A2,
		10824 EIF4E3,
		10825 PROK2,
		10826 TEX55,
		10827 LRRC58,
		10828 FSTL1,
		10829 LMOD1,
		10830 ELF3,
		10831 PDCL2,
		10832 TMEM183A,
		10833 TMEM169,
		10834 IGFBP7,
		10835 TRIM46,
		10836 KRTCAP2,
		10837 CXCR1,
		10838 ARPC2,
		10839 TSACC,
		10840 CCT3,
		10841 TMEM79,
		10842 SSR2,
		10843 RNF25,
		10844 STK36,
		10845 ADORA1,
		10846 NEK10,
		10847 CCDC141,
		10848 FEV,
		10849 CRYBA2,
		10850 IHH,
		10851 CIP2A,
		10852 EOMES,
		10853 CWC22,
		10854 AZI2,
		10855 TGFBR2,
		10856 RETNLB,
		10857 ANKZF1,
		10858 HDAC11,
		10859 FCRL4,
		10860 TRAT1,
		10861 FBLN2,
		10862 GLB1L,
		10863 STT3B,
		10864 CHCHD4,
		10865 DPPA2,
		10866 NFASC,
		10867 FCRL1,
		10868 SGO2,
		10869 SERPINI1,
		10870 CLASP2,
		10871 SUCLG1,
		10872 NUAK2,
		10873 SPTA1,
		10874 PRKCI,
		10875 MNDA,
		10876 PYHIN1,
		10877 IFI16,
		10878 AIM2,
		10879 EFHB,
		10880 EIF5A2,
		10881 SLC2A2,
		10882 RPL22L1,
		10883 FABP1,
		10884 PPM1L,
		10885 ICA1L,
		10886 CTLA4,
		10887 ICOS,
		10888 RYBP,
		10889 PPP4R2,
		10890 CD200R1,
		10891 GTPBP8,
		10892 NEPRO,
		10893 SPICE1,
		10894 CCDC191,
		10895 CADPS,
		10896 NKX6_1,
		10897 CDS1,
		10898 WDFY3,
		10899 COX18,
		10900 PTPN13,
		10901 SYNPR,
		10902 ALB,
		10903 C3orf49,
		10904 C4orf36,
		10905 THOC7,
		10906 ATXN7,
		10907 PSMD6,
		10908 PRICKLE2,
		10909 ADAMTS9,
		10910 PPM1K,
		10911 ERICH6,
		10912 CLRN1,
		10913 GMPS,
		10914 TIPARP,
		10915 CCNL1,
		10916 PTX3,
		10917 HESX1,
		10918 DCLK3,
		10919 SLMAP,
		10920 RPL9,
		10921 SMIM14,
		10922 RPP14,
		10923 ABHD6,
		10924 DNASE1L3,
		10925 CFAP20DC,
		10926 RBM47,
		10927 APBB2,
		10928 IL17RE,
		10929 IL17RC,
		10930 CRELD1,
		10931 PRRT3,
		10932 FANCD2OS,
		10933 PCOLCE2,
		10934 U2SURP,
		10935 MTMR14,
		10936 TTC14,
		10937 CXCL3,
		10938 CXCL5,
		10939 PPBP,
		10940 PF4,
		10941 MTHFD2L,
		10942 CXCL1,
		10943 RCHY1,
		10944 PLSCR2,
		10945 CCDC158,
		10946 CPA3,
		10947 GYG1,
		10948 HPS3,
		10949 TM4SF18,
		10950 TOPBP1,
		10951 RYK,
		10952 SNRK,
		10953 TCF23,
		10954 DNAJC5G,
		10955 UCN,
		10956 ZNF513,
		10957 SLC4A1AP,
		10958 PLB1,
		10959 SPDYA,
		10960 KIAA1143,
		10961 KIF15,
		10962 TGM4,
		10963 WDR43,
		10964 ZDHHC3,
		10965 CDCP1,
		10966 CLEC3B,
		10967 SLC6A20,
		10968 LZTFL1,
		10969 FYCO1,
		10970 CCR1,
		10971 RTP3,
		10972 LRRC2,
		10973 ELP6,
		10974 FBXO40,
		10975 DTX3L,
		10976 ZNF148,
		10977 NMNAT3,
		10978 SMIM12,
		10979 ZMYM6,
		10980 TPRA1,
		10981 YEATS2,
		10982 GRIK3,
		10983 ZC3H12A,
		10984 MEAF6,
		10985 SNIP1,
		10986 DNALI1,
		10987 POLR2H,
		10988 KLF15,
		10989 CFAP100,
		10990 CAMK2N2,
		10991 LIPH,
		10992 TMEM41A,
		10993 RPN1,
		10994 SENP2,
		10995 HEYL,
		10996 IFT122,
		10997 RHO,
		10998 RFC4,
		10999 RPL39L,
		11000 BAP1,
		11001 TKT,
		11002 PRKCD,
		11003 RFT1,
		11004 SFMBT1,
		11005 GNL3,
		11006 PBRM1,
		11007 UVSSA,
		11008 TASOR,
		11009 ARHGEF3,
		11010 SLBP,
		11011 LRPAP1,
		11012 ZDHHC19,
		11013 SLC51A,
		11014 UBXN7,
		11015 RNF168,
		11016 PIGX,
		11017 MELTF,
		11018 OTOP1,
		11019 S100P,
		11020 ABLIM2,
		11021 EXO5,
		11022 CLDN19,
		11023 C1orf50,
		11024 ERMAP,
		11025 ZNF691,
		11026 AIMP1,
		11027 SGMS2,
		11028 METAP1,
		11029 DNAJB14,
		11030 H2AZ1,
		11031 EMCN,
		11032 SLC9B1,
		11033 SLC9B2,
		11034 BDH2,
		11035 PGRMC2,
		11036 CDC25A,
		11037 CAMP,
		11038 ZNF589,
		11039 FBXW12,
		11040 PLXNB1,
		11041 CCDC51,
		11042 ATRIP,
		11043 SHISA5,
		11044 SPRY1,
		11045 BSN,
		11046 APEH,
		11047 INTU,
		11048 RNF123,
		11049 HSPA4L,
		11050 MFSD8,
		11051 ABHD18,
		11052 CAMKV,
		11053 MON1A,
		11054 MST1R,
		11055 RAD54L2,
		11056 TEX264,
		11057 GRM2,
		11058 DUSP7,
		11059 POC1A,
		11060 PPM1M,
		11061 ETNPPL,
		11062 WDR82,
		11063 PITX2,
		11064 C4orf3,
		11065 PRSS12,
		11066 NDST3,
		11067 HMGB2,
		11068 SAP30,
		11069 SCRG1,
		11070 HAND2,
		11071 MAD2L1,
		11072 ANXA5,
		11073 SMIM43,
		11074 ADAD1,
		11075 MAP9,
		11076 GUCY1A1,
		11077 FBXO8,
		11078 CEP44,
		11079 HPGD,
		11080 ASB5,
		11081 C4orf45,
		11082 TMEM144,
		11083 GASK1B,
		11084 NPY1R,
		11085 NPY5R,
		11086 NAA15,
		11087 IL15,
		11088 FHIP1A,
		11089 ARFIP1,
		11090 ICE1,
		11091 HHIP,
		11092 ANAPC10,
		11093 ABCE1,
		11094 OTUD4,
		11095 LSM6,
		11096 TMEM184C,
		11097 PRMT9,
		11098 ITGA2,
		11099 MOCS2,
		11100 SLC45A2,
		11101 EDIL3,
		11102 TMEM161B,
		11103 ELOVL7,
		11104 NDUFAF2,
		11105 ZNF474,
		11106 LMBRD2,
		11107 RANBP3L,
		11108 NIPBL,
		11109 RNF180,
		11110 ADGRV1,
		11111 SLC25A46,
		11112 STARD4,
		11113 PGGT1B,
		11114 F2RL2,
		11115 CCDC112,
		11116 ANKRD33B,
		11117 CMBL,
		11118 C5orf63,
		11119 PRRC1,
		11120 F2RL1,
		11121 AGGF1,
		11122 WDR41,
		11123 PRDM9,
		11124 NDUFS4,
		11125 SCGB3A2,
		11126 SPINK1,
		11127 HTR4,
		11128 ESM1,
		11129 GRPEL2,
		11130 CDC20B,
		11131 ARSK,
		11132 RHOBTB3,
		11133 GPX8,
		11134 TIGD6,
		11135 SPZ1,
		11136 SERINC5,
		11137 ENPP6,
		11138 CAGE1,
		11139 CASP3,
		11140 PRIMPOL,
		11141 ERAP1,
		11142 ERAP2,
		11143 CMYA5,
		11144 EGFLAM,
		11145 CFAP97,
		11146 TMEM174,
		11147 CARTPT,
		11148 RICTOR,
		11149 TENT2,
		11150 EBF1,
		11151 ANKRA2,
		11152 UBLCP1,
		11153 FAM170A,
		11154 UTP15,
		11155 TLR3,
		11156 KLKB1,
		11157 NSA2,
		11158 GFM2,
		11159 TERT,
		11160 SLC6A18,
		11161 CCDC127,
		11162 FOXQ1,
		11163 ACSL6,
		11164 IL3,
		11165 CSF2,
		11166 SEPTIN8,
		11167 SHROOM1,
		11168 GDF9,
		11169 UQCRQ,
		11170 LEAP2,
		11171 GJB7,
		11172 SLC35A1,
		11173 GRIK2,
		11174 CGAS,
		11175 FABP7,
		11176 TLX3,
		11177 TXLNB,
		11178 CITED2,
		11179 CALHM4,
		11180 TBXT,
		11181 CREBRF,
		11182 DCBLD1,
		11183 SFXN1,
		11184 SAMD3,
		11185 TMEM200A,
		11186 IL22RA2,
		11187 DACT2,
		11188 PDSS2,
		11189 SPATA48,
		11190 STXBP5,
		11191 H2AC1,
		11192 IL31RA,
		11193 ANKRD55,
		11194 RAET1E,
		11195 PI16,
		11196 TBX20,
		11197 DAGLB,
		11198 MATCAP2,
		11199 STK17A,
		11200 TRA2A,
		11201 GALNT10,
		11202 SAP30L,
		11203 RPS14,
		11204 HCN1,
		11205 MYOZ3,
		11206 COG5,
		11207 NEUROD6,
		11208 BMT2,
		11209 GPR85,
		11210 SLU7,
		11211 RP9,
		11212 PTTG1,
		11213 CAMLG,
		11214 BMPER,
		11215 RELL2,
		11216 KCNK5,
		11217 KIF6,
		11218 ZNF12,
		11219 SLC29A4,
		11220 TEX47,
		11221 STEAP1,
		11222 CDCA7L,
		11223 SP8,
		11224 MIOS,
		11225 ELAPOR2,
		11226 USP49,
		11227 SYTL3,
		11228 IQUB,
		11229 HEY1,
		11230 ZNF704,
		11231 FABP5,
		11232 SHH,
		11233 TAGAP,
		11234 COL1A2,
		11235 FNDC1,
		11236 CHMP4C,
		11237 SLC13A4,
		11238 PGAM2,
		11239 BRI3,
		11240 LMTK2,
		11241 SLC35G3,
		11242 CTSB,
		11243 SOX17,
		11244 DLC1,
		11245 ADCY1,
		11246 C8orf48,
		11247 SUN3,
		11248 C7orf57,
		11249 HNF4G,
		11250 PEX2,
		11251 RAD21,
		11252 SLC30A8,
		11253 MED30,
		11254 TNFRSF11B,
		11255 SBSPON,
		11256 PHKG1,
		11257 EN2,
		11258 KCNV1,
		11259 CSMD3,
		11260 SPIDR,
		11261 ORC5,
		11262 DEFA5,
		11263 DNAAF5,
		11264 DEFA4,
		11265 DEFA6,
		11266 OSGIN2,
		11267 DEFB1,
		11268 SUN1,
		11269 OXR1,
		11270 TMEM74,
		11271 GPR146,
		11272 GPER1,
		11273 UNCX,
		11274 TMEM184A,
		11275 NOS3,
		11276 SPAG11B,
		11277 MICALL2,
		11278 CA3,
		11279 INTS1,
		11280 CDK5,
		11281 SLC4A2,
		11282 SLC7A13,
		11283 FASTK,
		11284 TMUB1,
		11285 FMC1,
		11286 GBX1,
		11287 PHAX,
		11288 ALDH7A1,
		11289 FOXK1,
		11290 COX6C,
		11291 OSR2,
		11292 YWHAZ,
		11293 BAALC,
		11294 FZD6,
		11295 CTHRC1,
		11296 SLC25A32,
		11297 DCAF13,
		11298 DCSTAMP,
		11299 TP53INP1,
		11300 INTS8,
		11301 VIRMA,
		11302 FREM1,
		11303 GEM,
		11304 PDP1,
		11305 TMEM67,
		11306 WASHC5,
		11307 RPP25L,
		11308 FAM219A,
		11309 C9orf24,
		11310 SNAPC3,
		11311 MYORG,
		11312 NUDT2,
		11313 TMEM65,
		11314 PSIP1,
		11315 CCDC171,
		11316 UBAP1,
		11317 DIRAS2,
		11318 SYK,
		11319 NIPSNAP3B,
		11320 ABCA1,
		11321 NFIL3,
		11322 LETM2,
		11323 METTL2B,
		11324 PRKACG,
		11325 FXN,
		11326 ZMAT4,
		11327 NKX6_3,
		11328 TMEM71,
		11329 MAMDC2,
		11330 PRSS37,
		11331 CPA6,
		11332 C8orf34,
		11333 TMC1,
		11334 ALDH1A1,
		11335 KDM1B,
		11336 HGSNAT,
		11337 RASEF,
		11338 GKAP1,
		11339 KIF27,
		11340 C9orf64,
		11341 HNRNPK,
		11342 SSMEM1,
		11343 SVEP1,
		11344 TRPV6,
		11345 LLCFC1,
		11346 ANKS6,
		11347 FBP1,
		11348 PGAP4,
		11349 ZHX1,
		11350 CFAP47,
		11351 CYBB,
		11352 DYNLT3,
		11353 METTL27,
		11354 MID1IP1,
		11355 SHOC1,
		11356 CXorf58,
		11357 KIAA1958,
		11358 PTCHD1,
		11359 RNF183,
		11360 ASB11,
		11361 PCDH19,
		11362 PIGA,
		11363 VEGFD,
		11364 OR1Q1,
		11365 OR1K1,
		11366 STRBP,
		11367 CLDN3,
		11368 GAPVD1,
		11369 CARD19,
		11370 WNK2,
		11371 ATP7A,
		11372 ZNF367,
		11373 NLGN4Y,
		11374 HDX,
		11375 NDUFB6,
		11376 AQP7,
		11377 NOL6,
		11378 AQP3,
		11379 TRMT10B,
		11380 VCP,
		11381 PIGO,
		11382 STOML2,
		11383 BRWD3,
		11384 SLITRK5,
		11385 MELK,
		11386 ARMC3,
		11387 OTUD1,
		11388 ARHGAP12,
		11389 FAT3,
		11390 DEUP1,
		11391 HECTD2,
		11392 SLC7A3,
		11393 FBXO33,
		11394 INTS6L,
		11395 GPR101,
		11396 CLDN2,
		11397 LRFN5,
		11398 LRRC18,
		11399 SPTSSA,
		11400 WRN,
		11401 MARCHF8,
		11402 TSHR,
		11403 CFL2,
		11404 SUGT1,
		11405 GTF2A1,
		11406 ZCCHC24,
		11407 PGM2L1,
		11408 PHYHIPL,
		11409 SLC16A9,
		11410 FOLR2,
		11411 INPPL1,
		11412 PHOX2A,
		11413 MBL2,
		11414 GJB2,
		11415 CRYL1,
		11416 REEP3,
		11417 HEPACAM,
		11418 SKA3,
		11419 MICU2,
		11420 DDIAS,
		11421 PCF11,
		11422 PKNOX2,
		11423 RPL10L,
		11424 LRR1,
		11425 RPL36AL,
		11426 DNAAF2,
		11427 DEPP1,
		11428 MAGEC3,
		11429 ZNF22,
		11430 KLHDC2,
		11431 EML5,
		11432 NEMF,
		11433 RPUSD4,
		11434 ARF6,
		11435 TTC8,
		11436 TMEM63C,
		11437 NGB,
		11438 NOXRED1,
		11439 CDX2,
		11440 AMER2,
		11441 AKR1E2,
		11442 KBTBD6,
		11443 SSX5,
		11444 SSX3,
		11445 OTX2,
		11446 FAAH2,
		11447 DRGX,
		11448 NUDT5,
		11449 DACT1,
		11450 OXGR1,
		11451 UCMA,
		11452 BEND7,
		11453 ATP5F1C,
		11454 PRPF18,
		11455 TAF3,
		11456 VSTM4,
		11457 VDAC2,
		11458 SOHLH1,
		11459 COMTD1,
		11460 SLC18A2,
		11461 PDZD8,
		11462 ZNF503,
		11463 ABRAXAS2,
		11464 QSOX2,
		11465 FAM204A,
		11466 NSD1,
		11467 PRDX3,
		11468 ENOX2,
		11469 GHITM,
		11470 CLEC1B,
		11471 SNAPC4,
		11472 TMEM52B,
		11473 PMPCA,
		11474 ENTR1,
		11475 FRMD7,
		11476 AK8,
		11477 SPACA9,
		11478 TSC1,
		11479 GFI1B,
		11480 HPRT1,
		11481 BORCS5,
		11482 DIPK1B,
		11483 ZMYND19,
		11484 STOX1,
		11485 RET,
		11486 DDX21,
		11487 BMS1,
		11488 STK32C,
		11489 JCAD,
		11490 OR4K2,
		11491 FUNDC2,
		11492 PIP4P1,
		11493 METTL17,
		11494 SLC39A2,
		11495 NDRG2,
		11496 RNASE7,
		11497 ARHGEF40,
		11498 NSMF,
		11499 ZNF219,
		11500 C12orf50,
		11501 CASP7,
		11502 PPP1R36,
		11503 BTNL9,
		11504 CCDC186,
		11505 VWA2,
		11506 METTL3,
		11507 SALL2,
		11508 PRAP1,
		11509 TRUB1,
		11510 ERICH6B,
		11511 CYP2C19,
		11512 ZFYVE1,
		11513 C10orf82,
		11514 HSPA12A,
		11515 FRAT1,
		11516 UBTD1,
		11517 ANKRD2,
		11518 E2F7,
		11519 ARHGAP42,
		11520 ISCA2,
		11521 OTOGL,
		11522 LARGE2,
		11523 PACSIN3,
		11524 TTC7B,
		11525 SLC39A13,
		11526 PSMC3,
		11527 RAPSN,
		11528 AGBL2,
		11529 TC2N,
		11530 CPSF2,
		11531 SMCO2,
		11532 MOAP1,
		11533 IFI27L1,
		11534 IFI27,
		11535 SERPINA12,
		11536 CLMN,
		11537 PDZRN4,
		11538 SLC6A5,
		11539 CCDC38,
		11540 NELL1,
		11541 PTER,
		11542 C1QL3,
		11543 CACNB2,
		11544 HACD1,
		11545 ARL5B,
		11546 SMCO4,
		11547 CEP295,
		11548 KCNC2,
		11549 TAF1D,
		11550 ABTB2,
		11551 R3HCC1L,
		11552 AMOTL1,
		11553 HTRA1,
		11554 LIPC,
		11555 CEP57,
		11556 TCP11L2,
		11557 PASD1,
		11558 SPRED1,
		11559 TMCO5A,
		11560 GPR176,
		11561 JAM3,
		11562 IL25,
		11563 CMTM5,
		11564 GLB1L3,
		11565 ADAMTS15,
		11566 SVOP,
		11567 SPATA19,
		11568 GPT2,
		11569 AMN,
		11570 RAB8B,
		11571 IKBIP,
		11572 RPUSD2,
		11573 HIF1AN,
		11574 NDUFB8,
		11575 ZFYVE19,
		11576 PPP1R14D,
		11577 SPINT1,
		11578 FBN1,
		11579 AVPR1A,
		11580 C16orf78,
		11581 DEPDC4,
		11582 LRTM2,
		11583 OPN1MW2,
		11584 BRD7,
		11585 CKB,
		11586 TRMT61A,
		11587 BTRC,
		11588 POLL,
		11589 BAG5,
		11590 DPCD,
		11591 LARP6,
		11592 API5,
		11593 ASPG,
		11594 ZNF319,
		11595 HPS6,
		11596 SENP8,
		11597 NOLC1,
		11598 ALKBH3,
		11599 COPS2,
		11600 GABRB3,
		11601 SPIC,
		11602 TBATA,
		11603 SGPL1,
		11604 FRS2,
		11605 CCT2,
		11606 PCBD1,
		11607 ARIH1,
		11608 DNAAF8,
		11609 CLMP,
		11610 SCN3B,
		11611 COX11,
		11612 ZNF202,
		11613 FAM227B,
		11614 STXBP4,
		11615 CYYR1,
		11616 CUL5,
		11617 MYRFL,
		11618 WBP1L,
		11619 BORCS7,
		11620 C2,
		11621 PLEKHF1,
		11622 TMEM100,
		11623 ANAPC16,
		11624 SMPD1,
		11625 APBB1,
		11626 SYNPO2L,
		11627 NUDT13,
		11628 C11orf65,
		11629 TRIM44,
		11630 CCDC182,
		11631 ILK,
		11632 TAF10,
		11633 TPP1,
		11634 DCHS1,
		11635 NETO1,
		11636 MSS51,
		11637 CYB5A,
		11638 USP54,
		11639 RAG1,
		11640 POTED,
		11641 IFTAP,
		11642 WDR88,
		11643 OR10A5,
		11644 OR2D2,
		11645 ATP9B,
		11646 PPFIBP2,
		11647 MOGAT2,
		11648 CYB5R2,
		11649 SERPINB7,
		11650 GARRE1,
		11651 SERPINB8,
		11652 TUB,
		11653 RIC3,
		11654 LMO1,
		11655 IDH3A,
		11656 WDR72,
		11657 CRABP1,
		11658 PLD4,
		11659 ZMAT1,
		11660 XRRA1,
		11661 TRIM66,
		11662 RNF169,
		11663 RPL27A,
		11664 DENND2B,
		11665 CDYL2,
		11666 TMEM130,
		11667 PRTG,
		11668 CENPN,
		11669 AKIP1,
		11670 ATMIN,
		11671 C16orf46,
		11672 TMEM41B,
		11673 PKD1L2,
		11674 LEO1,
		11675 ZNF143,
		11676 TMX3,
		11677 MFAP4,
		11678 WEE1,
		11679 MAPK7,
		11680 PRKCB,
		11681 HDGFL3,
		11682 NDST2,
		11683 MCM7,
		11684 CLEC3A,
		11685 CCDC68,
		11686 CLEC4E,
		11687 ZNF3,
		11688 CLEC4D,
		11689 ZSCAN21,
		11690 RIMKLB,
		11691 A2ML1,
		11692 BEAN1,
		11693 TK2,
		11694 TMED3,
		11695 SLC38A8,
		11696 SEC11C,
		11697 CPLX4,
		11698 GALR1,
		11699 TMEM135,
		11700 IQCD,
		11701 NDEL1,
		11702 CENPV,
		11703 CDH16,
		11704 RRAD,
		11705 CIAO2B,
		11706 CFAP52,
		11707 HSP90B1,
		11708 MC4R,
		11709 BLCAP,
		11710 SERPINB12,
		11711 CHRFAM7A,
		11712 ATF7IP2,
		11713 MMP10,
		11714 TVP23A,
		11715 BEX3,
		11716 TMPRSS5,
		11717 COG1,
		11718 PLEKHA7,
		11719 ZNF606,
		11720 ZCCHC18,
		11721 B2M,
		11722 ZNF592,
		11723 GOLM2,
		11724 HTR3A,
		11725 NNMT,
		11726 ACSM1,
		11727 AP1G1,
		11728 SLFN5,
		11729 CATSPER2,
		11730 BMERB1,
		11731 MARF1,
		11732 SAAL1,
		11733 YPEL4,
		11734 PPIB,
		11735 LDHC,
		11736 CIAO2A,
		11737 LDHAL6A,
		11738 FAM111A,
		11739 PCLAF,
		11740 KIF7,
		11741 LDHD,
		11742 PLIN1,
		11743 PEX11A,
		11744 TMEM170A,
		11745 MESP1,
		11746 ANPEP,
		11747 SCNN1G,
		11748 RBPMS2,
		11749 NAV2,
		11750 ANKDD1A,
		11751 GLYATL1,
		11752 C18orf54,
		11753 DCTN5,
		11754 TERF2IP,
		11755 PLK1,
		11756 CLPX,
		11757 GPR182,
		11758 ZBTB39,
		11759 CACNG2,
		11760 TAC3,
		11761 MYO1A,
		11762 CHP2,
		11763 NEMP1,
		11764 OR4D6,
		11765 NAB2,
		11766 VPS39,
		11767 STAT6,
		11768 PATL1,
		11769 ATP23,
		11770 ELFN2,
		11771 STX3,
		11772 MRPL16,
		11773 PIP4K2C,
		11774 MTMR10,
		11775 YWHAB,
		11776 C15orf48,
		11777 SCG5,
		11778 GREM1,
		11779 NYAP1,
		11780 TSC22D4,
		11781 MS4A6E,
		11782 MS4A7,
		11783 MS4A14,
		11784 MS4A5,
		11785 DIS3L,
		11786 CCNDBP1,
		11787 EPB42,
		11788 TGM6,
		11789 SMAD3,
		11790 MS4A8,
		11791 CCDC178,
		11792 MS4A15,
		11793 MAP1A,
		11794 RCCD1,
		11795 AKTIP,
		11796 MAPRE2,
		11797 EVA1C,
		11798 MARS1,
		11799 MBD6,
		11800 CNPY4,
		11801 PDIA3,
		11802 NUDT21,
		11803 NAT16,
		11804 TERB2,
		11805 NKX3_1,
		11806 SGSM1,
		11807 DUSP18,
		11808 TEF,
		11809 MEI1,
		11810 B4GALNT2,
		11811 PBX3,
		11812 GNGT2,
		11813 PHB1,
		11814 SNRPD1,
		11815 TTC16,
		11816 SUN5,
		11817 SAMD14,
		11818 PIP5KL1,
		11819 BPIFB6,
		11820 TMEM92,
		11821 FAM102A,
		11822 ACSF2,
		11823 GOLGA2,
		11824 TRUB2,
		11825 COQ4,
		11826 SLC27A4,
		11827 ANKRD40CL,
		11828 URM1,
		11829 CERCAM,
		11830 DOLPP1,
		11831 CCDC103,
		11832 ENDOG,
		11833 TBC1D21,
		11834 PRRX2,
		11835 UGT1A6,
		11836 C15orf39,
		11837 ISLR2,
		11838 SP2,
		11839 PRR15L,
		11840 COQ7,
		11841 GPRC5B,
		11842 CRK,
		11843 C16orf92,
		11844 GOLGA6C,
		11845 FBXO22,
		11846 TBC1D2B,
		11847 NOD2,
		11848 SNX20,
		11849 LOXHD1,
		11850 KATNAL2,
		11851 HDHD2,
		11852 ZNF91,
		11853 IGF2,
		11854 RNF214,
		11855 CDK12,
		11856 DPEP2,
		11857 DUS2,
		11858 POP5,
		11859 ENGASE,
		11860 RBFOX3,
		11861 ATP5MG,
		11862 CD3D,
		11863 TBC1D16,
		11864 TEPSIN,
		11865 MYO5B,
		11866 ART5,
		11867 ACAA2,
		11868 STIM1,
		11869 RRM1,
		11870 OR51E2,
		11871 TRIM68,
		11872 MMP26,
		11873 OR51B5,
		11874 OR51I1,
		11875 OR51Q1,
		11876 FN3K,
		11877 PRRT2,
		11878 ZNF23,
		11879 IRGQ,
		11880 ZNF226,
		11881 ZNF180,
		11882 PPP2R3B,
		11883 ZNF668,
		11884 ZNF646,
		11885 VKORC1,
		11886 GNG8,
		11887 LPO,
		11888 CA4,
		11889 SMG8,
		11890 TPM4,
		11891 RAB8A,
		11892 GPX4,
		11893 MIDN,
		11894 JSRP1,
		11895 NIBAN3,
		11896 KLHL26,
		11897 GATAD2A,
		11898 MVD,
		11899 CDT1,
		11900 TRAPPC2L,
		11901 ANKRD11,
		11902 SPATA33,
		11903 RSKR,
		11904 PROCA1,
		11905 RPL13,
		11906 ZNF641,
		11907 LALBA,
		11908 CACNB3,
		11909 DHRS13,
		11910 TP53I13,
		11911 KMT2D,
		11912 CORO6,
		11913 RHEBL1,
		11914 TUBA1A,
		11915 TUBA1C,
		11916 ZNF610,
		11917 ZNF528,
		11918 ZNF701,
		11919 SERTAD3,
		11920 NCKAP5L,
		11921 RAB4B,
		11922 AQP2,
		11923 GPD1,
		11924 PROSER3,
		11925 CYP2S1,
		11926 AXL,
		11927 NFKBID,
		11928 TMC4,
		11929 ANKRD33,
		11930 LAIR1,
		11931 TTYH1,
		11932 LENG8,
		11933 CDC42EP5,
		11934 LAIR2,
		11935 TMEM145,
		11936 ZNF526,
		11937 TRAPPC9,
		11938 KIR3DL1,
		11939 NLRP7,
		11940 ZNF146,
		11941 ZNF283,
		11942 PPP1R14A,
		11943 SPINT2,
		11944 C19orf33,
		11945 YIF1B,
		11946 DNAAF3,
		11947 PSCA,
		11948 ATCAY,
		11949 LY6D,
		11950 DAPK3,
		11951 EEF2,
		11952 TMIGD2,
		11953 CHAF1A,
		11954 UBXN6,
		11955 HDGFL2,
		11956 PLIN4,
		11957 SEMA6B,
		11958 ZNF444,
		11959 NXN,
		11960 TLCD3A,
		11961 GLOD4,
		11962 MFSD3,
		11963 GPT,
		11964 KIFC2,
		11965 SLC43A2,
		11966 RILP,
		11967 SERPINF2,
		11968 WDR81,
		11969 SRR,
		11970 TSR1,
		11971 TRPV3,
		11972 HSD11B1L,
		11973 CYB5D2,
		11974 GGT6,
		11975 KLK1,
		11976 KLK4,
		11977 KLK2,
		11978 KLK5,
		11979 KLK6,
		11980 KLK11,
		11981 KLK13,
		11982 ZNF83,
		11983 KRT80,
		11984 KRT1,
		11985 ACER1,
		11986 OTUB1,
		11987 RCOR2,
		11988 ANGPTL4,
		11989 CD320,
		11990 SPRYD3,
		11991 IGFBP6,
		11992 SOAT2,
		11993 ZNF558,
		11994 CABP2,
		11995 NDUFV1,
		11996 CDK2AP2,
		11997 NUDT8,
		11998 TBX10,
		11999 PRDX2,
		12000 OR8J3,
		12001 OR5I1,
		12002 ZNF232,
		12003 MIS12,
		12004 CD300C,
		12005 CD300A,
		12006 TEKT1,
		12007 HID1,
		12008 MRPL58,
		12009 ATP5PD,
		12010 TMEM88,
		12011 EVPL,
		12012 SRP68,
		12013 MGAT5B,
		12014 TMC8,
		12015 TK1,
		12016 TMEM68,
		12017 CYP7A1,
		12018 GSDMA,
		12019 KRT24,
		12020 GHDC,
		12021 FAM234A,
		12022 SOST,
		12023 ZNF598,
		12024 RAB26,
		12025 MLST8,
		12026 E4F1,
		12027 DNASE1L2,
		12028 ECI1,
		12029 CASKIN1,
		12030 ABCA3,
		12031 KCTD5,
		12032 SRRM2,
		12033 ZNF597,
		12034 NLRC3,
		12035 SDHAF2,
		12036 DDB1,
		12037 VPS37C,
		12038 VWCE,
		12039 RAB3IL1,
		12040 BEST1,
		12041 FTH1,
		12042 BSCL2,
		12043 POLR2G,
		12044 SLC3A2,
		12045 PLAAT5,
		12046 SPINDOC,
		12047 ATG16L2,
		12048 C2CD3,
		12049 TRANK1,
		12050 TTC21A,
		12051 RPSA,
		12052 ENTPD3,
		12053 CTNNB1,
		12054 ULK4,
		12055 FADD,
		12056 LTBP3,
		12057 NAALADL1,
		12058 SAC3D1,
		12059 BATF2,
		12060 SLC22A11,
		12061 SF1,
		12062 MAP4K2,
		12063 MAJIN,
		12064 CCDC88B,
		12065 SCARA3,
		12066 PBK,
		12067 SCARA5,
		12068 PNOC,
		12069 COPS6,
		12070 PAFAH1B2,
		12071 ANKS3,
		12072 NUDT16L1,
		12073 KIAA1586,
		12074 RAB4A,
		12075 OR1F1,
		12076 OR2B2,
		12077 KCNJ4,
		12078 SETD5,
		12079 VASN,
		12080 FAM83B,
		12081 H3_4,
		12082 THAP9,
		12083 OR2C1,
		12084 RNF187,
		12085 HOOK3,
		12086 MAPK1IP1L,
		12087 DDIT4,
		12088 RBPJ,
		12089 LMBRD1,
		12090 ZCCHC4,
		12091 PTGDR,
		12092 TTC39C,
		12093 GLYCTK,
		12094 GNG4,
		12095 UBTD2,
		12096 POLR2J3,
		12097 NKIRAS2,
		12098 DNAJC7,
		12099 KCNV2,
		12100 IRF2BP2,
		12101 PTF1A,
		12102 NT5DC2,
		12103 FOXI1,
		12104 SMIM4,
		12105 COA6,
		12106 KIF5C,
		12107 MGAT2,
		12108 BMI1,
		12109 THAP11,
		12110 MMADHC,
		12111 PDHB,
		12112 PXK,
		12113 H1_4,
		12114 PCMTD1,
		12115 KCTD6,
		12116 MPLKIP,
		12117 ACOX2,
		12118 FAM107A,
		12119 IRF2,
		12120 MOBP,
		12121 CX3CR1,
		12122 PPDPFL,
		12123 XIRP1,
		12124 INSM2,
		12125 DEGS2,
		12126 SCN11A,
		12127 ARF4,
		12128 HLA_DPA1,
		12129 SEPTIN2,
		12130 FILIP1L,
		12131 MFSD2A,
		12132 DTYMK,
		12133 TAP1,
		12134 ING5,
		12135 ATG4B,
		12136 BDKRB2,
		12137 MLKL,
		12138 RFWD3,
		12139 MTNR1A,
		12140 KCNG4,
		12141 RHOH,
		12142 KLHL30,
		12143 COG7,
		12144 CDC40,
		12145 STIP1,
		12146 SCNN1B,
		12147 PPT2,
		12148 HR,
		12149 TXNDC2,
		12150 RAB31,
		12151 ATF6B,
		12152 REEP4,
		12153 TNXB,
		12154 LGI3,
		12155 SFTPC,
		12156 BMP1,
		12157 ATXN2L,
		12158 PHYHIP,
		12159 CCDC110,
		12160 POLR3D,
		12161 FEN1,
		12162 CAVIN2,
		12163 MTCL1,
		12164 GBX2,
		12165 HJV,
		12166 SCGB1D1,
		12167 HEXIM2,
		12168 FNTA,
		12169 SERINC2,
		12170 MYL1,
		12171 TRAPPC11,
		12172 CHRM1,
		12173 COL3A1,
		12174 GFRA2,
		12175 ING2,
		12176 CDKN2AIP,
		12177 SNRNP48,
		12178 TMEM223,
		12179 SLC20A2,
		12180 CRYGA,
		12181 DYNLRB2,
		12182 TMUB2,
		12183 ADAM29,
		12184 STAT3,
		12185 ZSWIM1,
		12186 ADAM9,
		12187 ADAM18,
		12188 GDNF,
		12189 MUCL3,
		12190 WFDC13,
		12191 AXIN2,
		12192 NDUFS5,
		12193 VWA3B,
		12194 ZNF30,
		12195 UGT3A2,
		12196 LRATD2,
		12197 LDLRAD4,
		12198 KCTD19,
		12199 SLC16A4,
		12200 IL7R,
		12201 TMEM208,
		12202 LRP1B,
		12203 WFDC12,
		12204 AHCYL1,
		12205 DNAJC21,
		12206 PKIG,
		12207 NPNT,
		12208 CA7,
		12209 FAM178B,
		12210 TSPY2,
		12211 SEMA4C,
		12212 CNNM3,
		12213 GSTM4,
		12214 TET2,
		12215 CXXC4,
		12216 TCTN2,
		12217 SHOX2,
		12218 PPIP5K1,
		12219 TSPAN5,
		12220 ABHD15,
		12221 ZBTB5,
		12222 CHTF8,
		12223 ADAL,
		12224 LCMT2,
		12225 SNTB2,
		12226 IL12A,
		12227 ZNF507,
		12228 STX18,
		12229 NSG1,
		12230 ZBTB49,
		12231 GFM1,
		12232 OR13J1,
		12233 HTR1E,
		12234 FSTL5,
		12235 DDX19A,
		12236 ATOH8,
		12237 SOX14,
		12238 ANKRD49,
		12239 SFTPB,
		12240 USP39,
		12241 TNIP2,
		12242 C2orf68,
		12243 TMEM150A,
		12244 RNF181,
		12245 VAMP5,
		12246 BTNL3,
		12247 LRRC28,
		12248 MAT2A,
		12249 PLA2G4F,
		12250 ENHO,
		12251 ZNF608,
		12252 SLC35G2,
		12253 INPP5D,
		12254 LETM1,
		12255 CTRB1,
		12256 CTRB2,
		12257 TRIM49,
		12258 TMEM129,
		12259 PPIC,
		12260 SPRY3,
		12261 CEP120,
		12262 STXBP6,
		12263 TM4SF20,
		12264 MFF,
		12265 GRM5,
		12266 LGALS9,
		12267 JMJD7_PLA2G4B,
		12268 CPLX1,
		12269 PXDC1,
		12270 SIGLEC7,
		12271 NTSR2,
		12272 E2F6,
		12273 FEM1B,
		12274 COMMD8,
		12275 ATP5ME,
		12276 UQCRFS1,
		12277 SLC49A3,
		12278 COL4A3,
		12279 MAP2K1,
		12280 KLK7,
		12281 HNRNPH1,
		12282 IRS1,
		12283 MECP2,
		12284 VCX3A,
		12285 UPF3A,
		12286 ZBBX,
		12287 ACTBL2,
		12288 ROR2,
		12289 AR,
		12290 DHRSX,
		12291 VXN,
		12292 HSPBAP1,
		12293 ASMTL,
		12294 SLC25A6,
		12295 CHST14,
		12296 PARM1,
		12297 CSNK1G1,
		12298 FAM110B,
		12299 ODAD2,
		12300 AFAP1L2,
		12301 ZNF354A,
		12302 ATF5,
		12303 UBE2V2,
		12304 GOT1L1,
		12305 ZBTB43,
		12306 CPT1C,
		12307 PCSK9,
		12308 XPO6,
		12309 GSG1L,
		12310 MN1,
		12311 APEX2,
		12312 NSMCE1,
		12313 CCDC126,
		12314 IL13,
		12315 NPIPB12,
		12316 OR10G3,
		12317 RAB3B,
		12318 OR6F1,
		12319 CD2BP2,
		12320 RSPO1,
		12321 RGS14,
		12322 TBC1D10B,
		12323 LMAN2,
		12324 GCSAML,
		12325 RAB24,
		12326 PRELID1,
		12327 THBS3,
		12328 CA5B,
		12329 SLC50A1,
		12330 EFNA1,
		12331 CXCL10,
		12332 NPIPB3,
		12333 SH3TC2,
		12334 CXCL11,
		12335 ZRSR2,
		12336 NMD3,
		12337 ADRB2,
		12338 B3GALNT1,
		12339 GPRIN1,
		12340 ZNF311,
		12341 HSPB3,
		12342 KCNAB1,
		12343 MRPL1,
		12344 SHE,
		12345 NR0B1,
		12346 PGM2,
		12347 STK32A,
		12348 IL1RAPL1,
		12349 P2RY12,
		12350 C22orf15,
		12351 OR5AU1,
		12352 MINAR1,
		12353 PDILT,
		12354 UMOD,
		12355 GP2,
		12356 SLC33A1,
		12357 SNUPN,
		12358 CRADD,
		12359 SIN3A,
		12360 ARL13B,
		12361 RNASE2,
		12362 ELSPBP1,
		12363 RNASE3,
		12364 PTK2,
		12365 RSPH10B2,
		12366 PTAFR,
		12367 PTPN9,
		12368 RNASE6,
		12369 NPR1,
		12370 KCNK9,
		12371 CXCL8,
		12372 SCN9A,
		12373 RASSF6,
		12374 COL22A1,
		12375 SDC2,
		12376 CD52,
		12377 MMGT1,
		12378 SPRR1B,
		12379 SPRR1A,
		12380 OR4K14,
		12381 OR4K15,
		12382 TM2D2,
		12383 HTRA4,
		12384 PLEKHA2,
		12385 CLIC4,
		12386 SLC38A11,
		12387 GPR183,
		12388 CRCT1,
		12389 CCDC8,
		12390 METTL15,
		12391 ZNF280A,
		12392 MUC15,
		12393 CT55,
		12394 ZEB2,
		12395 GJB1,
		12396 PCBP1,
		12397 HINT1,
		12398 DTWD2,
		12399 VPREB1,
		12400 CLIC3,
		12401 INO80E,
		12402 BNC1,
		12403 DFFB,
		12404 NFU1,
		12405 ANTXR1,
		12406 GKN1,
		12407 CKAP2L,
		12408 C15orf40,
		12409 RAMAC,
		12410 PROKR1,
		12411 APLF,
		12412 BOLA2B,
		12413 RGPD8,
		12414 HIC2,
		12415 LUZP1,
		12416 HEXD,
		12417 DRD5,
		12418 BUB1,
		12419 SPNS1,
		12420 LRRC45,
		12421 CHRNA5,
		12422 MT1B,
		12423 CENPX,
		12424 AGPAT2,
		12425 ASPSCR1,
		12426 GP9,
		12427 FASN,
		12428 CNBP,
		12429 MT1E,
		12430 ACTRT2,
		12431 DUS1L,
		12432 GPS1,
		12433 RFNG,
		12434 DCXR,
		12435 ZNF32,
		12436 LDB2,
		12437 RAC3,
		12438 NRG4,
		12439 LIMS1,
		12440 TMEM266,
		12441 NLGN1,
		12442 TAPT1,
		12443 UGP2,
		12444 TAS2R1,
		12445 LINGO1,
		12446 PRY,
		12447 RBMY1F,
		12448 PRY2,
		12449 HNRNPF,
		12450 BTD,
		12451 CSGALNACT2,
		12452 TACR3,
		12453 GSX1,
		12454 PCDH7,
		12455 ROBO1,
		12456 ONECUT1,
		12457 AVEN,
		12458 P2RY1,
		12459 CTNND2,
		12460 TRIM56,
		12461 MUC17,
		12462 AHSP,
		12463 WNT10B,
		12464 CALML6,
		12465 REPS2,
		12466 MUC3A,
		12467 SYAP1,
		12468 ITGAM,
		12469 PYDC1,
		12470 TPST1,
		12471 TM4SF4,
		12472 TOR1AIP2,
		12473 S100G,
		12474 TM4SF1,
		12475 OTUD3,
		12476 OTUD7A,
		12477 GUSB,
		12478 BRD3,
		12479 KLF13,
		12480 FRMPD4,
		12481 ZFPM2,
		12482 ZNF764,
		12483 HSFY2,
		12484 ZNF747,
		12485 ZNF768,
		12486 TAS1R3,
		12487 TMEM42,
		12488 MAP3K2,
		12489 PUSL1,
		12490 SF3B5,
		12491 ZNF35,
		12492 TIGD4,
		12493 IFFO2,
		12494 NLGN2,
		12495 MYO7B,
		12496 CHD3,
		12497 TMEM154,
		12498 MYRIP,
		12499 ALCAM,
		12500 YWHAG,
		12501 UBE2E3,
		12502 CNTROB,
		12503 TRAPPC1,
		12504 ZPLD1,
		12505 KCNAB3,
		12506 SERPINA9,
		12507 FAM153A,
		12508 GPR37L1,
		12509 SIMC1,
		12510 TMEM192,
		12511 NSG2,
		12512 SPDYE5,
		12513 SERPINA6,
		12514 ZNF778,
		12515 NIPA1,
		12516 FOXD4,
		12517 GPR25,
		12518 UBE2E1,
		12519 HNRNPA3,
		12520 SIK2,
		12521 RNF150,
		12522 CCDC144A,
		12523 VGLL2,
		12524 HOXD4,
		12525 CHRNB1,
		12526 HOXD12,
		12527 GYPA,
		12528 USP38,
		12529 SLC16A5,
		12530 NANP,
		12531 ANKK1,
		12532 ADRA1B,
		12533 ADPRM,
		12534 FABP6,
		12535 PWWP2A,
		12536 USP50,
		12537 USP47,
		12538 PDCD6IP,
		12539 MRGPRX1,
		12540 ZNF212,
		12541 MRAP,
		12542 FAM161A,
		12543 ZNF282,
		12544 GLB1,
		12545 GON7,
		12546 FAXDC2,
		12547 CRTAP,
		12548 HSPB2,
		12549 C7orf33,
		12550 CNGB3,
		12551 SLN,
		12552 ELP5,
		12553 CMTM8,
		12554 GABARAP,
		12555 LGALS9B,
		12556 STX8,
		12557 CDK1,
		12558 UBB,
		12559 NFRKB,
		12560 FABP4,
		12561 FRMPD2,
		12562 PRDM10,
		12563 B3GNT2,
		12564 FOS,
		12565 TMED10,
		12566 SETMAR,
		12567 SMAD1,
		12568 CST5,
		12569 CST2,
		12570 EMX2,
		12571 CST1,
		12572 SP7,
		12573 TCAF2,
		12574 SEMA3E,
		12575 LRRN2,
		12576 SLC30A1,
		12577 DCLK2,
		12578 ZNF804A,
		12579 GPRC5C,
		12580 TMEM182,
		12581 VSTM2A,
		12582 KRT8,
		12583 KRT78,
		12584 ADORA2B,
		12585 SDR9C7,
		12586 MGMT,
		12587 METTL7B,
		12588 KRT86,
		12589 HARS1,
		12590 NFXL1,
		12591 KRT75,
		12592 DENND5B,
		12593 CD14,
		12594 DNAJC18,
		12595 KRT6C,
		12596 RIOX1,
		12597 SPATA24,
		12598 RALGAPB,
		12599 PYM1,
		12600 MZB1,
		12601 KRT4,
		12602 SLC23A1,
		12603 KRT74,
		12604 NPAS2,
		12605 KRT72,
		12606 KISS1,
		12607 LONRF2,
		12608 NUDT9,
		12609 HSD17B13,
		12610 PA2G4,
		12611 COX7B2,
		12612 ELOVL6,
		12613 KRT83,
		12614 PFKFB3,
		12615 TMC7,
		12616 ARL6IP1,
		12617 SERPINB9,
		12618 SMAGP,
		12619 IRX1,
		12620 CDH2,
		12621 IRX2,
		12622 EMB,
		12623 SIX2,
		12624 DLGAP1,
		12625 STAT2,
		12626 NUDCD2,
		12627 IRF2BP1,
		12628 OR9K2,
		12629 HSPA4,
		12630 FOXA3,
		12631 GARIN3,
		12632 SLC26A5,
		12633 COMMD5,
		12634 SGCD,
		12635 GTSF1,
		12636 ZNF16,
		12637 ARMC10,
		12638 RNF34,
		12639 ACYP2,
		12640 TRABD,
		12641 ATF7,
		12642 RASA4B,
		12643 SOCS6,
		12644 CAVIN4,
		12645 OR10A3,
		12646 ZNF296,
		12647 HOXB9,
		12648 TTLL6,
		12649 POLH,
		12650 SYT9,
		12651 KCNS3,
		12652 RBMXL2,
		12653 KIF5B,
		12654 GPR37,
		12655 AKAP13,
		12656 TPD52L3,
		12657 CDCA4,
		12658 OR10A4,
		12659 SDR16C5,
		12660 DYDC1,
		12661 OR10A2,
		12662 CHCHD7,
		12663 HTRA3,
		12664 FOXN2,
		12665 LMOD2,
		12666 BFSP2,
		12667 FSHR,
		12668 USP32,
		12669 CEL,
		12670 PPM1D,
		12671 GPR27,
		12672 PSG6,
		12673 KBTBD2,
		12674 RIOX2,
		12675 TRIAP1,
		12676 LSM3,
		12677 KIAA0232,
		12678 MTSS1,
		12679 TMEM43,
		12680 RNF139,
		12681 RPS9,
		12682 PLA2G1B,
		12683 CYTL1,
		12684 TSEN34,
		12685 TRH,
		12686 GSTA4,
		12687 MSANTD4,
		12688 NDUFA3,
		12689 OSCAR,
		12690 PAQR8,
		12691 NUDT6,
		12692 OR7G3,
		12693 TANC2,
		12694 OR7G2,
		12695 TEX13B,
		12696 PKHD1,
		12697 OR1M1,
		12698 NCBP2L,
		12699 DNAJC24,
		12700 MBD3L1,
		12701 ZNF160,
		12702 PGK2,
		12703 OR8B12,
		12704 ZNF415,
		12705 CAVIN3,
		12706 CEACAM3,
		12707 DCDC1,
		12708 HAS2,
		12709 PDGFD,
		12710 PLAC1,
		12711 DDI1,
		12712 S1PR1,
		12713 HS6ST2,
		12714 OR4D5,
		12715 PYGO1,
		12716 LRRC8E,
		12717 PKIA,
		12718 XKR6,
		12719 TSNARE1,
		12720 FPR2,
		12721 FPR1,
		12722 PATE1,
		12723 OR13H1,
		12724 FEZ2,
		12725 SOX7,
		12726 C8orf74,
		12727 C11orf24,
		12728 ALK,
		12729 KYAT1,
		12730 MTM1,
		12731 OBP2B,
		12732 TRMT61B,
		12733 INSR,
		12734 MFN1,
		12735 GIMAP8,
		12736 HSFX1,
		12737 NRTN,
		12738 KCNMB3,
		12739 FUT3,
		12740 KCNG3,
		12741 ATP6V0E2,
		12742 PRKCE,
		12743 OR2K2,
		12744 JAGN1,
		12745 RLN3,
		12746 TADA3,
		12747 SOCS5,
		12748 C1GALT1C1,
		12749 BBLN,
		12750 MORN4,
		12751 ZNF672,
		12752 ZNF692,
		12753 NAIF1,
		12754 RBKS,
		12755 OR2M4,
		12756 GRIK1,
		12757 MUC7,
		12758 OPRPN,
		12759 SMR3B,
		12760 TMEM126A,
		12761 TMEM126B,
		12762 TRIM8,
		12763 NETO2,
		12764 CSN3,
		12765 CLDN20,
		12766 CDC42BPG,
		12767 SCAND1,
		12768 JUNB,
		12769 FAM241B,
		12770 TMEM37,
		12771 UGT2B7,
		12772 LRG1,
		12773 SHCBP1,
		12774 SOSTDC1,
		12775 NPTX1,
		12776 FAM98B,
		12777 ZNF439,
		12778 ZNF440,
		12779 GAA,
		12780 CANT1,
		12781 KCNK3,
		12782 ZDHHC16,
		12783 CHST11,
		12784 EXOSC1,
		12785 PGAM1,
		12786 CHD7,
		12787 ESCO2,
		12788 KRT19,
		12789 KRT15,
		12790 LURAP1,
		12791 KRT38,
		12792 CLCN5,
		12793 TPPP,
		12794 KCND3,
		12795 APLN,
		12796 KRTAP4_4,
		12797 KRT13,
		12798 XAGE3,
		12799 KRT9,
		12800 XAGE5,
		12801 PDE7B,
		12802 MRPL36,
		12803 ZNF581,
		12804 NAT1,
		12805 KRT20,
		12806 GLOD5,
		12807 KSR2,
		12808 ZNF524,
		12809 MCC,
		12810 KRT27,
		12811 ZBTB26,
		12812 CDK5R2,
		12813 DSEL,
		12814 POLR1C,
		12815 ASXL1,
		12816 OR1L6,
		12817 DLK2,
		12818 ZNF562,
		12819 ZNF318,
		12820 ZNF561,
		12821 WIPF2,
		12822 HOPX,
		12823 SPACA5B,
		12824 OR1L3,
		12825 NLRP5,
		12826 LRRC8C,
		12827 SPACA5,
		12828 RSL1D1,
		12829 LRRC8D,
		12830 MROH2B,
		12831 OR1L8,
		12832 PPID,
		12833 OR1N2,
		12834 COL24A1,
		12835 ETFDH,
		12836 OR1N1,
		12837 RXFP1,
		12838 LPAR3,
		12839 PTGER4,
		12840 TBCA,
		12841 NEUROD2,
		12842 MAP6,
		12843 OTP,
		12844 ECEL1,
		12845 BCL2L1,
		12846 FGG,
		12847 FGA,
		12848 OR2AT4,
		12849 FGB,
		12850 PLRG1,
		12851 RAB4B_EGLN2,
		12852 ZNF584,
		12853 DSCAM,
		12854 DNAI2,
		12855 NMUR1,
		12856 CLSTN1,
		12857 CXXC5,
		12858 ZNF274,
		12859 PIK3CD,
		12860 PTCRA,
		12861 SLC25A33,
		12862 ENC1,
		12863 SPSB1,
		12864 P2RY6,
		12865 BPTF,
		12866 S100Z,
		12867 ZIK1,
		12868 GPR82,
		12869 GPR34,
		12870 PLEKHG5,
		12871 ATF7IP,
		12872 LKAAEAR1,
		12873 RGS19,
		12874 TCEA2,
		12875 DEFB4A,
		12876 ANO5,
		12877 HDAC3,
		12878 SPATA46,
		12879 GPHN,
		12880 VAT1L,
		12881 TMEM51,
		12882 CAMTA1,
		12883 LGALS4,
		12884 LRRC34,
		12885 PAH,
		12886 SPATA5L1,
		12887 GATM,
		12888 SYCE1,
		12889 NXNL1,
		12890 RASGRP4,
		12891 NHLH1,
		12892 SLFNL1,
		12893 BCL2,
		12894 RHNO1,
		12895 CTPS1,
		12896 UTF1,
		12897 KNDC1,
		12898 WDR87,
		12899 METTL18,
		12900 CFAP46,
		12901 COL8A2,
		12902 PWWP2B,
		12903 PCDHB1,
		12904 ZNF540,
		12905 ANGPTL7,
		12906 FBXL14,
		12907 EXOSC10,
		12908 ZNF570,
		12909 NINJ2,
		12910 MLLT3,
		12911 FAM90A1,
		12912 RRM2,
		12913 TRAPPC12,
		12914 IFNB1,
		12915 RPS21,
		12916 C3AR1,
		12917 MRM3,
		12918 PTEN,
		12919 RPS7,
		12920 PRND,
		12921 RNASEH1,
		12922 PRNP,
		12923 KLF17,
		12924 ADRA1D,
		12925 FRMD5,
		12926 AQP4,
		12927 CYP4F11,
		12928 TLN2,
		12929 LGALS9C,
		12930 TVP23B,
		12931 FBXW10,
		12932 OR10H3,
		12933 ZNF217,
		12934 OR10H2,
		12935 SRGAP2C,
		12936 OR52A5,
		12937 SCG2,
		12938 ATPAF2,
		12939 CYP4F22,
		12940 FOXB1,
		12941 PPIH,
		12942 DRC3,
		12943 ZNF57,
		12944 SHLD1,
		12945 JMJD1C,
		12946 LDHAL6B,
		12947 SYNPO,
		12948 ZNF556,
		12949 MAL,
		12950 ZNF554,
		12951 RAB33B,
		12952 THOP1,
		12953 REG3A,
		12954 GAP43,
		12955 REG1B,
		12956 EPHX4,
		12957 LAMB2,
		12958 USP19,
		12959 QARS1,
		12960 ORMDL3,
		12961 SERF1A,
		12962 KLF11,
		12963 LRRC15,
		12964 SMN1,
		12965 EIF2AK3,
		12966 TEX37,
		12967 MOB3A,
		12968 KRCC1,
		12969 NME6,
		12970 CYCS,
		12971 CD8B,
		12972 SLFN12,
		12973 CALB2,
		12974 SLC9C1,
		12975 OR1A1,
		12976 OR1A2,
		12977 OR8I2,
		12978 LCE1D,
		12979 CCL11,
		12980 FRMD3,
		12981 SNTB1,
		12982 MTBP,
		12983 TEFM,
		12984 MRPL13,
		12985 MALT1,
		12986 PRL,
		12987 ISG20,
		12988 OR4C11,
		12989 MBOAT1,
		12990 OR8U1,
		12991 ID4,
		12992 OR4X2,
		12993 GPR22,
		12994 CXCR6,
		12995 CEBPB,
		12996 AZU1,
		12997 TPSAB1,
		12998 ATOH1,
		12999 PAIP1,
		13000 CLEC7A,
		13001 C5orf34,
		13002 C1QTNF4,
		13003 NEGR1,
		13004 ZNF131,
		13005 MACROD2,
		13006 DPAGT1,
		13007 BSG,
		13008 HINFP,
		13009 CDY1,
		13010 OR10V1,
		13011 CERS6,
		13012 SPTLC3,
		13013 COPRS,
		13014 TP53RK,
		13015 B3GALT1,
		13016 OR5A1,
		13017 CLEC12A,
		13018 OR5A2,
		13019 BPGM,
		13020 POP7,
		13021 ALG14,
		13022 SUCLG2,
		13023 STARD5,
		13024 CSDC2,
		13025 RCAN2,
		13026 IL16,
		13027 ABCG4,
		13028 CDY1B,
		13029 GNB2,
		13030 CFAP53,
		13031 OR5B12,
		13032 OR5B2,
		13033 MCRIP2,
		13034 PDZD3,
		13035 C2CD2L,
		13036 OR9I1,
		13037 ARNT2,
		13038 GNG12,
		13039 PRSS27,
		13040 MYOZ2,
		13041 SYNPO2,
		13042 DNAJB7,
		13043 CLP1,
		13044 INSL5,
		13045 EFCAB3,
		13046 TTC36,
		13047 RSPH9,
		13048 COPS9,
		13049 GTPBP2,
		13050 FGGY,
		13051 OR9G4,
		13052 IL17D,
		13053 OR5AR1,
		13054 FUT9,
		13055 OR5AP2,
		13056 TCEAL1,
		13057 ZNF24,
		13058 HSFY1,
		13059 MANEA,
		13060 RAB40A,
		13061 MAB21L4,
		13062 AGXT,
		13063 OR8J1,
		13064 OR5T3,
		13065 AFF1,
		13066 ACOT12,
		13067 FIBP,
		13068 CARNS1,
		13069 OR10H5,
		13070 TRIM40,
		13071 BANP,
		13072 PPP1CA,
		13073 HCFC1,
		13074 FAM170B,
		13075 CTSW,
		13076 NIPAL4,
		13077 MUCL1,
		13078 SNTG2,
		13079 FNDC9,
		13080 PDE3A,
		13081 RASGRP1,
		13082 KLHL6,
		13083 CHCHD1,
		13084 MRPL52,
		13085 SMPDL3A,
		13086 RND1,
		13087 RAD9A,
		13088 EFEMP2,
		13089 OR10AD1,
		13090 AGAP5,
		13091 WASHC2C,
		13092 TMEM134,
		13093 ZMAT3,
		13094 ZFAND4,
		13095 THEMIS,
		13096 MOS,
		13097 ZNF738,
		13098 MS4A10,
		13099 SLFN11,
		13100 GARIN2,
		13101 CCL19,
		13102 CORO1B,
		13103 FUT10,
		13104 LRRC20,
		13105 MUS81,
		13106 PURG,
		13107 TMEM217,
		13108 OR4D9,
		13109 ZNF596,
		13110 COL6A5,
		13111 CFL1,
		13112 TMCC1,
		13113 NAA16,
		13114 OR5B3,
		13115 EFCAB12,
		13116 OR10W1,
		13117 PSME3IP1,
		13118 RAB43,
		13119 FADS6,
		13120 ZNG1A,
		13121 HOXC5,
		13122 RAB37,
		13123 DCP2,
		13124 SNX32,
		13125 RPL38,
		13126 CYP7B1,
		13127 OVOL1,
		13128 RARG,
		13129 CES4A,
		13130 CES3,
		13131 SSH3,
		13132 CES2,
		13133 PDP2,
		13134 SP3,
		13135 LSM2,
		13136 KRT2,
		13137 DMXL1,
		13138 METAP1D,
		13139 ZNF621,
		13140 EGFL7,
		13141 NADSYN1,
		13142 DHCR7,
		13143 LVRN,
		13144 NBEA,
		13145 RNASEH2C,
		13146 MYEOV,
		13147 ANKRD13D,
		13148 MRGPRF,
		13149 MYD88,
		13150 MRGPRD,
		13151 OXSR1,
		13152 SLC22A13,
		13153 PHF8,
		13154 LCLAT1,
		13155 ADH6,
		13156 XKR3,
		13157 FRG2C,
		13158 KAT5,
		13159 SH3RF3,
		13160 GXYLT2,
		13161 HPSE2,
		13162 DCAKD,
		13163 ARPP21,
		13164 TADA2B,
		13165 CCDC96,
		13166 GRK2,
		13167 RELA,
		13168 EVC2,
		13169 ZNF680,
		13170 HECTD4,
		13171 FAM222B,
		13172 BNC2,
		13173 RXFP4,
		13174 HPSE,
		13175 COQ2,
		13176 CCDC63,
		13177 HSPA6,
		13178 TRMT112,
		13179 LRRN3,
		13180 KDM2A,
		13181 ACSM6,
		13182 ADCK5,
		13183 MRPL57,
		13184 NOC3L,
		13185 ESRRA,
		13186 RHOD,
		13187 ADAMTS20,
		13188 COMMD1,
		13189 RAPH1,
		13190 MTX1,
		13191 ADCY5,
		13192 PARP14,
		13193 CYSLTR1,
		13194 PARP15,
		13195 CKS1B,
		13196 ABCD2,
		13197 ABLIM3,
		13198 MAB21L3,
		13199 TUBB8B,
		13200 MFSD4B,
		13201 VANGL1,
		13202 GLRX,
		13203 IQCB1,
		13204 SYT12,
		13205 GOLGB1,
		13206 C11orf86,
		13207 LIPM,
		13208 GPR151,
		13209 DMRT2,
		13210 ZNF483,
		13211 PLAC8L1,
		13212 SLC2A14,
		13213 GPR137,
		13214 SNCG,
		13215 MMRN2,
		13216 MZT2A,
		13217 TNKS,
		13218 ZNF449,
		13219 ZBTB21,
		13220 PPP1R3B,
		13221 OR10K1,
		13222 GPR148,
		13223 STOX2,
		13224 MAP3K11,
		13225 TRIB1,
		13226 CST9,
		13227 KCNK7,
		13228 SFT2D3,
		13229 C1QB,
		13230 C1QA,
		13231 NDNF,
		13232 IQCF1,
		13233 OLR1,
		13234 GLIPR1L1,
		13235 DAG1,
		13236 INSM1,
		13237 DAB1,
		13238 ARV1,
		13239 NAA20,
		13240 IHO1,
		13241 RNASE8,
		13242 SAA1,
		13243 MICOS10,
		13244 EHBP1L1,
		13245 THAP2,
		13246 TMEM196,
		13247 RNF26,
		13248 PPP1R14B,
		13249 RNASE11,
		13250 ZNRD2,
		13251 AGR3,
		13252 SMARCC1,
		13253 ZNF417,
		13254 PTPRM,
		13255 FKBP2,
		13256 LTA,
		13257 VEGFB,
		13258 PEAK1,
		13259 TNFRSF10D,
		13260 MST1,
		13261 TNFRSF10C,
		13262 GMPPB,
		13263 MOB1B,
		13264 ZNF622,
		13265 CSPG4,
		13266 SNX33,
		13267 FAM166C,
		13268 NABP1,
		13269 ADGRF3,
		13270 NLRP13,
		13271 CHD2,
		13272 XCR1,
		13273 CCDC106,
		13274 CCR9,
		13275 CEP83,
		13276 SULT1B1,
		13277 NUDT4,
		13278 PC,
		13279 UGT2A1,
		13280 SCAI,
		13281 GPRC6A,
		13282 NMNAT1,
		13283 LRFN4,
		13284 TRAPPC3L,
		13285 APOBEC4,
		13286 SLC19A1,
		13287 HSPB7,
		13288 RCE1,
		13289 UQCRH,
		13290 TAS1R1,
		13291 HES3,
		13292 EIF1AX,
		13293 SPDYE2B,
		13294 OR1L1,
		13295 BCLAF3,
		13296 PSMD1,
		13297 ADGRG2,
		13298 SPATA3,
		13299 MUC13,
		13300 SUSD5,
		13301 HEG1,
		13302 WFIKKN2,
		13303 C11orf80,
		13304 TOMM20,
		13305 C1orf100,
		13306 AGFG1,
		13307 STAT5B,
		13308 CD7,
		13309 TOPAZ1,
		13310 CNP,
		13311 JUP,
		13312 HAP1,
		13313 TDRD12,
		13314 EIF1,
		13315 ENDOV,
		13316 RNF213,
		13317 TIGD3,
		13318 KCNH6,
		13319 MARCHF10,
		13320 PLK3,
		13321 NET1,
		13322 DPY19L1,
		13323 PHOSPHO1,
		13324 ZNF791,
		13325 PHC3,
		13326 GPR160,
		13327 CBX2,
		13328 SPTBN2,
		13329 GOLIM4,
		13330 KRT28,
		13331 RBM4B,
		13332 ATP5MK,
		13333 HOXB2,
		13334 C1QTNF1,
		13335 MARCHF3,
		13336 SWSAP1,
		13337 SLCO4C1,
		13338 RBM4,
		13339 PIFO,
		13340 XXYLT1,
		13341 UBXN2A,
		13342 RAX2,
		13343 LRRC63,
		13344 TCAP,
		13345 CCS,
		13346 NRROS,
		13347 CEP19,
		13348 KLHL15,
		13349 FBXO45,
		13350 CBY2,
		13351 TENT5D,
		13352 GNG5,
		13353 SLC25A30,
		13354 C9orf131,
		13355 CD34,
		13356 CTSF,
		13357 MSRB3,
		13358 LEMD3,
		13359 C16orf91,
		13360 TLR10,
		13361 TLR1,
		13362 TLR6,
		13363 FAM174A,
		13364 RGMB,
		13365 FAM53A,
		13366 NWD2,
		13367 CYB561D1,
		13368 GSTA3,
		13369 ZDHHC24,
		13370 TRMT10C,
		13371 SELP,
		13372 CTU2,
		13373 MGA,
		13374 KICS2,
		13375 ARL13A,
		13376 SNX31,
		13377 PIGG,
		13378 PRPF8,
		13379 ADCY6,
		13380 REP15,
		13381 PITPNA,
		13382 DDX23,
		13383 ZNF80,
		13384 ZNHIT2,
		13385 EVX2,
		13386 ZBTB4,
		13387 TNK1,
		13388 ZHX3,
		13389 PHLDA3,
		13390 SLC16A11,
		13391 SLC16A13,
		13392 GLIS1,
		13393 OR2Y1,
		13394 CHRNA9,
		13395 PODN,
		13396 SLC6A19,
		13397 EXO1,
		13398 RALGAPA1,
		13399 LIG4,
		13400 TRHR,
		13401 GTF2IRD2B,
		13402 ABRA,
		13403 ATP2A2,
		13404 ZWILCH,
		13405 RPL4,
		13406 SNAPC5,
		13407 STARD6,
		13408 GOLGA6L2,
		13409 VWC2L,
		13410 C12orf76,
		13411 ZCCHC12,
		13412 CNTNAP2,
		13413 GALNTL6,
		13414 LINGO2,
		13415 BBS1,
		13416 DENND4A,
		13417 IGDCC3,
		13418 GCSAM,
		13419 ANKRD36C,
		13420 SLC26A9,
		13421 MFSD4A,
		13422 PELI3,
		13423 TTC9B,
		13424 MYO1H,
		13425 TMEM81,
		13426 MRPL11,
		13427 KLK15,
		13428 IL20RB,
		13429 GOLT1A,
		13430 AKIRIN1,
		13431 NPAS4,
		13432 MSL2,
		13433 ZNF497,
		13434 TRAM1L1,
		13435 CMKLR1,
		13436 ANGEL2,
		13437 UGT8,
		13438 KY,
		13439 IQCK,
		13440 SLCO2A1,
		13441 ZNF266,
		13442 OR7D4,
		13443 SLC29A2,
		13444 BRSK2,
		13445 B4GAT1,
		13446 TMEM167A,
		13447 LEP,
		13448 SH3PXD2B,
		13449 RESF1,
		13450 LARP7,
		13451 FGFBP3,
		13452 NR1D2,
		13453 PABPC5,
		13454 BRMS1,
		13455 RPL15,
		13456 FAM241A,
		13457 HRAS,
		13458 WDR49,
		13459 SRP72,
		13460 PCP2,
		13461 RIN1,
		13462 ODAPH,
		13463 THAP6,
		13464 CEP135,
		13465 FZD4,
		13466 CD248,
		13467 BTC,
		13468 PDZK1,
		13469 ADGRE1,
		13470 DENND6A,
		13471 PDE12,
		13472 GLMN,
		13473 DNAH12,
		13474 YIF1A,
		13475 CNIH2,
		13476 AMY1B,
		13477 NLRP6,
		13478 NDUFA11,
		13479 RSRC1,
		13480 CATSPERD,
		13481 RAB1B,
		13482 OR9G1,
		13483 PTDSS2,
		13484 MICOS13,
		13485 C3orf33,
		13486 OR5M3,
		13487 SEZ6L2,
		13488 ASPHD1,
		13489 KCTD13,
		13490 P2RY14,
		13491 AMZ1,
		13492 GPR171,
		13493 GPR149,
		13494 CD164L2,
		13495 FUT1,
		13496 DHX36,
		13497 OR5J2,
		13498 ZIC4,
		13499 OR10AG1,
		13500 OR4S2,
		13501 FBXW8,
		13502 CA5A,
		13503 ZG16,
		13504 KLC2,
		13505 SLC22A1,
		13506 TEX36,
		13507 CTBP2,
		13508 CHST2,
		13509 ZDHHC14,
		13510 ATR,
		13511 UBE2C,
		13512 DSG4,
		13513 GK5,
		13514 VCPIP1,
		13515 RTP1,
		13516 DES,
		13517 PDIK1L,
		13518 SPSB4,
		13519 RAG2,
		13520 TRAF6,
		13521 ZNF654,
		13522 TVP23C,
		13523 MRPS22,
		13524 PACS1,
		13525 WFDC5,
		13526 MARCKSL1,
		13527 SH3BP5L,
		13528 OR2T1,
		13529 YPEL2,
		13530 CADM2,
		13531 ABO,
		13532 PSMD2,
		13533 PPM1E,
		13534 FAM131A,
		13535 CSRP2,
		13536 INHBC,
		13537 PARL,
		13538 DDIT3,
		13539 PCCA,
		13540 HIGD2B,
		13541 DCTN2,
		13542 NPPA,
		13543 ZNF408,
		13544 CTDSP2,
		13545 CKAP5,
		13546 ARHGAP1,
		13547 MED16,
		13548 ATG13,
		13549 GAL3ST3,
		13550 C1orf127,
		13551 CHST1,
		13552 GOLGA8A,
		13553 VWA3A,
		13554 TP53I11,
		13555 CENPS,
		13556 DOLK,
		13557 PHYHD1,
		13558 CATSPER1,
		13559 CCNE2,
		13560 PHYKPL,
		13561 ANKS4B,
		13562 CST6,
		13563 GRAMD2A,
		13564 ZNF519,
		13565 LSM1,
		13566 PROP1,
		13567 ISX,
		13568 BANF1,
		13569 APOF,
		13570 CHRNA7,
		13571 TMEM9B,
		13572 NRIP3,
		13573 PTPN2,
		13574 SCUBE2,
		13575 EIF1AD,
		13576 SMAD2,
		13577 EIF3F,
		13578 ZNF25,
		13579 OR10P1,
		13580 ARL10,
		13581 CLTB,
		13582 PCSK1,
		13583 LPL,
		13584 RFESD,
		13585 CCDC14,
		13586 TBC1D10C,
		13587 SART1,
		13588 PPP2R2D,
		13589 MCTP1,
		13590 POLD4,
		13591 OR52W1,
		13592 LRRC25,
		13593 DPP10,
		13594 CLCF1,
		13595 TSGA10IP,
		13596 GPR152,
		13597 UBQLNL,
		13598 UBQLN3,
		13599 PNLIP,
		13600 LIPT2,
		13601 KCNE3,
		13602 CABP4,
		13603 ALG10B,
		13604 DRAP1,
		13605 LONRF3,
		13606 UCP3,
		13607 UCP2,
		13608 C11orf68,
		13609 PAAF1,
		13610 MRPL48,
		13611 RAB6A,
		13612 P2RY2,
		13613 FOSL1,
		13614 ERCC4,
		13615 SUGCT,
		13616 CCDC85B,
		13617 TMEM70,
		13618 OR4B1,
		13619 RPS6KB2,
		13620 RMI2,
		13621 PRM1,
		13622 TOM1L2,
		13623 TEX26,
		13624 ZNF77,
		13625 GPR156,
		13626 CCDC197,
		13627 MTLN,
		13628 KDF1,
		13629 B3GNTL1,
		13630 RBMXL3,
		13631 MLXIP,
		13632 NR2F1,
		13633 AURKAIP1,
		13634 TTLL11,
		13635 EIF4E1B,
		13636 TOMM5,
		13637 SLC35E3,
		13638 PRIMA1,
		13639 ZNF169,
		13640 RUVBL1,
		13641 SFN,
		13642 MSRA,
		13643 CBLL2,
		13644 CCDC168,
		13645 CTDNEP1,
		13646 ETV4,
		13647 SWI5,
		13648 GAPT,
		13649 BAIAP2,
		13650 CALCB,
		13651 CREG2,
		13652 TMEM270,
		13653 HOXD8,
		13654 ZDHHC21,
		13655 TSPEAR,
		13656 PLEKHF2,
		13657 A2M,
		13658 ARL4D,
		13659 DOK7,
		13660 LRRN1,
		13661 UBE2O,
		13662 ORAI3,
		13663 KLHL38,
		13664 UNC119B,
		13665 DENND2C,
		13666 PLEKHD1,
		13667 ASCL3,
		13668 TUBB6,
		13669 LYSMD3,
		13670 AMIGO3,
		13671 B3GALT6,
		13672 ZNF613,
		13673 C11orf16,
		13674 TMPRSS7,
		13675 NUPR1,
		13676 JAKMIP2,
		13677 MBLAC2,
		13678 TPRN,
		13679 KCNE5,
		13680 ZNF683,
		13681 SLC35A4,
		13682 CRYBG2,
		13683 IP6K1,
		13684 SSNA1,
		13685 CSTF3,
		13686 YES1,
		13687 CHMP6,
		13688 UFSP1,
		13689 MC5R,
		13690 TMEM39A,
		13691 TCP11L1,
		13692 GPX2,
		13693 CCDC57,
		13694 HSF5,
		13695 FOXG1,
		13696 SPHK1,
		13697 BNIP3,
		13698 ENTHD1,
		13699 MYPOP,
		13700 CIDEA,
		13701 OR11H4,
		13702 OR4D11,
		13703 LRRTM4,
		13704 ATAD5,
		13705 SMIM19,
		13706 OR11H6,
		13707 ZNF404,
		13708 RTTN,
		13709 OR4K17,
		13710 OR10H4,
		13711 OR51B6,
		13712 ACBD7,
		13713 OR4L1,
		13714 ANAPC2,
		13715 OR4K13,
		13716 HMGB4,
		13717 ZBTB8OS,
		13718 OR4F21,
		13719 SLC35G1,
		13720 OR4K5,
		13721 OR4K3,
		13722 ZNF135,
		13723 OR4N2,
		13724 OR4M1,
		13725 FOXR1,
		13726 COX8A,
		13727 TAC4,
		13728 ZSCAN2,
		13729 PRR18,
		13730 B3GNT4,
		13731 CDC26,
		13732 HSD11B2,
		13733 CRLF3,
		13734 RNPEP,
		13735 EID2,
		13736 DMRTA1,
		13737 EID2B,
		13738 GJC3,
		13739 RIMS2,
		13740 KCMF1,
		13741 DNAJC30,
		13742 SPRYD4,
		13743 VPS37D,
		13744 CLEC14A,
		13745 SYNE3,
		13746 CLK2,
		13747 LPCAT4,
		13748 SLCO3A1,
		13749 ZNF575,
		13750 WDR25,
		13751 SGF29,
		13752 PLAAT3,
		13753 DIRAS1,
		13754 OR5AN1,
		13755 OR10AC1,
		13756 PHLDB3,
		13757 PRR15,
		13758 GNG7,
		13759 OR4C5,
		13760 USF3,
		13761 OR4C3,
		13762 OR4S1,
		13763 CNTD1,
		13764 DCAF4L2,
		13765 OR4X1,
		13766 CNBD1,
		13767 KBTBD11,
		13768 B3GNT5,
		13769 MAP3K19,
		13770 LMNB2,
		13771 RMDN1,
		13772 MEX3C,
		13773 HORMAD2,
		13774 RNF152,
		13775 MYO1D,
		13776 FOXL1,
		13777 TGIF2LY,
		13778 LRRC37A,
		13779 FOXC2,
		13780 OR4F17,
		13781 BDNF,
		13782 CCDC121,
		13783 ACSF3,
		13784 BOK,
		13785 ZNF843,
		13786 RBIS,
		13787 PFN4,
		13788 OR51V1,
		13789 MAGEB6,
		13790 CDK5R1,
		13791 TCERG1L,
		13792 NCKAP5,
		13793 MAGEB18,
		13794 DEFB104A,
		13795 RUFY1,
		13796 OR52E2,
		13797 BASP1,
		13798 DEFB103A,
		13799 OR51L1,
		13800 LRRC37A3,
		13801 VSIG10,
		13802 IRX5,
		13803 METRNL,
		13804 FAM91A1,
		13805 WSB2,
		13806 GRIN1,
		13807 SOX11,
		13808 TYMS,
		13809 OR51G2,
		13810 PXMP2,
		13811 OR51A7,
		13812 TCEANC,
		13813 OR51T1,
		13814 PNMA1,
		13815 TCIM,
		13816 MAMSTR,
		13817 ANKLE2,
		13818 C8G,
		13819 FUT2,
		13820 OR51S1,
		13821 OR51F2,
		13822 EFCAB5,
		13823 GCNT4,
		13824 MUC20,
		13825 THAP4,
		13826 NFATC2IP,
		13827 LY6H,
		13828 FIBIN,
		13829 FAM89B,
		13830 SHMT1,
		13831 DPP7,
		13832 TRIM60,
		13833 SEC24C,
		13834 FMR1NB,
		13835 SMCR8,
		13836 MTHFR,
		13837 DEFB104B,
		13838 C19orf18,
		13839 DEAF1,
		13840 MTX3,
		13841 TMEM80,
		13842 SIX5,
		13843 IFNW1,
		13844 FBXO46,
		13845 ZDHHC13,
		13846 SLC38A9,
		13847 ACER2,
		13848 WDR73,
		13849 POLE,
		13850 PHETA2,
		13851 SCN4B,
		13852 DSCAML1,
		13853 RHOG,
		13854 EPS8L2,
		13855 ZDHHC22,
		13856 ANO6,
		13857 ZBTB34,
		13858 FAM9B,
		13859 CETN1,
		13860 NUDT4B,
		13861 FAM210A,
		13862 OR2T35,
		13863 TALDO1,
		13864 ULK1,
		13865 OR14C36,
		13866 RIMKLA,
		13867 CLVS1,
		13868 OR2M7,
		13869 RPS6KA3,
		13870 B3GNT8,
		13871 PUS1,
		13872 CHD9,
		13873 OR2T12,
		13874 SPACA4,
		13875 OR2T33,
		13876 GATD1,
		13877 TRIM72,
		13878 MAN1B1,
		13879 DEFB103B,
		13880 DEFB4B,
		13881 KCNA3,
		13882 OR2AJ1,
		13883 FZD8,
		13884 GJD4,
		13885 FBXO39,
		13886 CLDN22,
		13887 KCNA2,
		13888 TOP3A,
		13889 CASKIN2,
		13890 ZBTB38,
		13891 BEND2,
		13892 CCDC71,
		13893 C10orf71,
		13894 LRRN4CL,
		13895 TIMM22,
		13896 HIC1,
		13897 PPFIA3,
		13898 MAGEF1,
		13899 UMODL1,
		13900 SAMD9L,
		13901 UBE2U,
		13902 PAWR,
		13903 TGIF1,
		13904 MIEF2,
		13905 NAP1L5,
		13906 NIM1K,
		13907 CD19,
		13908 ERICH5,
		13909 OR2T8,
		13910 NR2C2,
		13911 GPR4,
		13912 ACOT4,
		13913 OLIG3,
		13914 CAVIN1,
		13915 OR2G3,
		13916 ARIH2,
		13917 RBM44,
		13918 ZBTB33,
		13919 OR2G2,
		13920 ZBED2,
		13921 VCX2,
		13922 IRX3,
		13923 ST8SIA3,
		13924 RPRM,
		13925 OR2B11,
		13926 SLC25A22,
		13927 RABEP2,
		13928 NHLH2,
		13929 ATOX1,
		13930 FAM187B,
		13931 TBL1XR1,
		13932 SAMD12,
		13933 CD163,
		13934 C18orf32,
		13935 PIDD1,
		13936 ZNF491,
		13937 RPLP2,
		13938 HASPIN,
		13939 JUN,
		13940 CSTF2T,
		13941 PGBD5,
		13942 C12orf54,
		13943 GBA1,
		13944 ACAD9,
		13945 IL17RA,
		13946 PNPLA2,
		13947 MBOAT4,
		13948 TEX44,
		13949 AGTRAP,
		13950 CD163L1,
		13951 SRRM3,
		13952 THAP5,
		13953 DEFB114,
		13954 CRACR2B,
		13955 SUMO4,
		13956 MAGEB10,
		13957 DNAJC28,
		13958 OR4F4,
		13959 NAALADL2,
		13960 CD151,
		13961 POLR2L,
		13962 FAM20C,
		13963 NECTIN3,
		13964 SLC35G5,
		13965 ANXA2R,
		13966 TMEM94,
		13967 FLII,
		13968 SOX12,
		13969 HNRNPA0,
		13970 YIPF7,
		13971 MYOZ1,
		13972 KCNJ10,
		13973 CHID1,
		13974 PCDHB9,
		13975 ZNF620,
		13976 ZNF518A,
		13977 TMEM187,
		13978 SVBP,
		13979 ZNF619,
		13980 CCDC184,
		13981 AP3S1,
		13982 GRB2,
		13983 ZBTB41,
		13984 UBE2N,
		13985 SPATA31C2,
		13986 ARL6IP6,
		13987 ZNF354C,
		13988 CAPZA3,
		13989 MAMDC4,
		13990 ODF3,
		13991 BET1L,
		13992 RPS27,
		13993 RIC8A,
		13994 IMP3,
		13995 ASB8,
		13996 LCN15,
		13997 ODF3B,
		13998 DPY19L2,
		13999 SPATA31E1,
		14000 C2orf73,
		14001 GPR150,
		14002 TSPYL6,
		14003 LRRC75B,
		14004 DMAP1,
		14005 ADAMTSL1,
		14006 CALHM5,
		14007 IMPDH2,
		14008 ALS2CL,
		14009 MLF1,
		14010 NDUFAF3,
		14011 C2orf69,
		14012 GRAMD1C,
		14013 STAP2,
		14014 HTR3C,
		14015 TSSK6,
		14016 BOLA1,
		14017 PDE4DIP,
		14018 DDX10,
		14019 GOLGA8Q,
		14020 PPP1R42,
		14021 NDUFV2,
		14022 DALRD3,
		14023 ZNF114,
		14024 ZNF518B,
		14025 AMER3,
		14026 SPINK6,
		14027 ZNF366,
		14028 LCORL,
		14029 PARD6G,
		14030 ZNF454,
		14031 SH2B1,
		14032 ZC3H12D,
		14033 VN1R1,
		14034 POGLUT3,
		14035 PLEC,
		14036 SH2D4B,
		14037 RNF212,
		14038 PRSS36,
		14039 ZNF543,
		14040 TMEM151B,
		14041 GALNT11,
		14042 SLITRK1,
		14043 WDR6,
		14044 PRM3,
		14045 TNP2,
		14046 SPAG11A,
		14047 GEN1,
		14048 TMPRSS9,
		14049 AQP11,
		14050 TMEM11,
		14051 ZNF354B,
		14052 KCNG2,
		14053 SHISA3,
		14054 OR2D3,
		14055 CALML3,
		14056 CALML5,
		14057 ZFAND2A,
		14058 PLEKHM3,
		14059 ZNF223,
		14060 HTR1A,
		14061 CCDC185,
		14062 FAM220A,
		14063 DNAJC22,
		14064 NEUROG2,
		14065 CEP295NL,
		14066 BEND3,
		14067 NT5DC1,
		14068 TIMM23B_AGAP6,
		14069 GLDC,
		14070 COX14,
		14071 MCMDC2,
		14072 TUBAL3,
		14073 P4HTM,
		14074 UCN3,
		14075 DTX3,
		14076 KLHL11,
		14077 AMBN,
		14078 CTXN1,
		14079 SLC25A20,
		14080 CA8,
		14081 CD28,
		14082 EPM2AIP1,
		14083 ERBB4,
		14084 MAF,
		14085 CTNNBIP1,
		14086 OR6B3,
		14087 DEFB125,
		14088 PSAPL1,
		14089 OTOS,
		14090 GTPBP6,
		14091 ERN1,
		14092 GPR35,
		14093 C10orf53,
		14094 CSRNP3,
		14095 ZNF713,
		14096 PARP10,
		14097 DYNAP,
		14098 SUZ12,
		14099 NSUN3,
		14100 KCTD12,
		14101 DHFR2,
		14102 RPP25,
		14103 GRINA,
		14104 THBD,
		14105 GP5,
		14106 COX5A,
		14107 STX19,
		14108 ERFE,
		14109 FAM219B,
		14110 ZHX2,
		14111 CPN2,
		14112 CPNE7,
		14113 C5orf46,
		14114 CD300LB,
		14115 GDPD4,
		14116 RIIAD1,
		14117 MPI,
		14118 H1_8,
		14119 TRIM73,
		14120 OPLAH,
		14121 TMEM52,
		14122 TMEM139,
		14123 RNF186,
		14124 EFCAB13,
		14125 MSC,
		14126 APOLD1,
		14127 RFLNA,
		14128 EXOSC4,
		14129 DPY19L3,
		14130 TAF7,
		14131 ZNF852,
		14132 FOXE1,
		14133 PFAS,
		14134 HYI,
		14135 CYBC1,
		14136 TPRX1,
		14137 LGALS7B,
		14138 ZNF552,
		14139 SMIM10L2A,
		14140 GAK,
		14141 ZBTB7A,
		14142 TUFM,
		14143 ERICH3,
		14144 RMI1,
		14145 CTC1,
		14146 FBXO34,
		14147 SELENOW,
		14148 EIF3K,
		14149 MRFAP1L1,
		14150 SNX18,
		14151 EXD1,
		14152 AURKB,
		14153 TAS1R2,
		14154 C14orf39,
		14155 MRFAP1,
		14156 C3orf38,
		14157 KLHDC7A,
		14158 TMEM107,
		14159 RRS1,
		14160 EXOC3L1,
		14161 TRIML2,
		14162 RCC2,
		14163 OR13D1,
		14164 IGSF22,
		14165 C9orf50,
		14166 ZFP42,
		14167 CCDC89,
		14168 FAM133A,
		14169 DPM3,
		14170 C12orf42,
		14171 CYC1,
		14172 PER1,
		14173 HTR1F,
		14174 TMTC2,
		14175 HES7,
		14176 FARSA,
		14177 SPTY2D1,
		14178 C10orf67,
		14179 SAMD4B,
		14180 CYP11B2,
		14181 GIMAP7,
		14182 ALOXE3,
		14183 EDC3,
		14184 TCAIM,
		14185 FUCA1,
		14186 PXT1,
		14187 GGN,
		14188 HNRNPCL1,
		14189 TMEM125,
		14190 ZNF664,
		14191 SIGLECL1,
		14192 CALR,
		14193 MAGED1,
		14194 GVQW3,
		14195 LDLRAD3,
		14196 CDH4,
		14197 SMCO3,
		14198 RAD23A,
		14199 PCARE,
		14200 GADD45GIP1,
		14201 DAND5,
		14202 TMEM151A,
		14203 PTPN11,
		14204 NSUN7,
		14205 RTL3,
		14206 FAM156B,
		14207 WSCD1,
		14208 RAB39A,
		14209 CLK3,
		14210 HLA_DQB1,
		14211 GATA2,
		14212 ARID3B,
		14213 TMEM31,
		14214 PACS2,
		14215 ELMOD2,
		14216 EGR3,
		14217 CATSPERE,
		14218 GPC5,
		14219 VWA1,
		14220 DNAJB8,
		14221 GEMIN4,
		14222 HNRNPCL4,
		14223 FJX1,
		14224 KLHL28,
		14225 MKRN3,
		14226 ZBTB18,
		14227 OR9A2,
		14228 C14orf28,
		14229 ALOX12B,
		14230 SLC17A8,
		14231 SHARPIN,
		14232 LBX2,
		14233 DNHD1,
		14234 SLITRK4,
		14235 HTR1D,
		14236 GCC1,
		14237 LSMEM2,
		14238 RNF151,
		14239 CIITA,
		14240 ZFPM1,
		14241 ALOX15B,
		14242 PLD6,
		14243 GPHB5,
		14244 GRM8,
		14245 CDC42EP4,
		14246 OR2AP1,
		14247 OR6C4,
		14248 ZBTB42,
		14249 LACC1,
		14250 MAF1,
		14251 TPPP2,
		14252 FCER1A,
		14253 RPRML,
		14254 ARL14,
		14255 OR6C2,
		14256 WDR97,
		14257 NLRP8,
		14258 PCED1B,
		14259 APOBEC3B,
		14260 SYCN,
		14261 PIPOX,
		14262 FOXS1,
		14263 ATOH7,
		14264 CDH5,
		14265 LRRC3B,
		14266 FAM216B,
		14267 MRGPRX4,
		14268 MYADM,
		14269 MRGPRX3,
		14270 MROH1,
		14271 SERTAD2,
		14272 AKAP5,
		14273 NKPD1,
		14274 GIPC3,
		14275 RNF227,
		14276 CITED4,
		14277 ABCA13,
		14278 NLRP11,
		14279 TIGD5,
		14280 PDXDC1,
		14281 CFAP276,
		14282 ZNF154,
		14283 R3HDM2,
		14284 B3GNT3,
		14285 ITLN1,
		14286 NRXN1,
		14287 SEPHS2,
		14288 OR10A7,
		14289 GPBAR1,
		14290 ZNF784,
		14291 ZNF648,
		14292 C14orf119,
		14293 CCR8,
		14294 GOLGA8J,
		14295 BBS10,
		14296 FIZ1,
		14297 PUF60,
		14298 SSC5D,
		14299 DCTPP1,
		14300 ZNF771,
		14301 TSHZ1,
		14302 PSTK,
		14303 SOCS4,
		14304 PTGR3,
		14305 OR1E1,
		14306 ZNF48,
		14307 OR1R1P,
		14308 GARIN5B,
		14309 C3orf80,
		14310 NKX2_6,
		14311 TMEM150B,
		14312 ANKRD18A,
		14313 WFDC11,
		14314 TMEM86B,
		14315 OR3A1,
		14316 SEPTIN1,
		14317 TRNAU1AP,
		14318 EXOC3,
		14319 TDRD6,
		14320 C12orf40,
		14321 CSNK1A1L,
		14322 LYNX1,
		14323 TH,
		14324 MED14,
		14325 FAHD1,
		14326 TDRP,
		14327 RCC1,
		14328 WFDC9,
		14329 MYL11,
		14330 F2,
		14331 GARIN6,
		14332 PRKRA,
		14333 ZNRF2,
		14334 RRH,
		14335 SLC9A4,
		14336 ZNF816,
		14337 FGD6,
		14338 ADGRD2,
		14339 GPR139,
		14340 PLD5,
		14341 OAZ2,
		14342 WFDC10A,
		14343 PNPLA1,
		14344 ALX1,
		14345 CCDC43,
		14346 KCTD4,
		14347 MEIOC,
		14348 FZD2,
		14349 TIGD2,
		14350 ITPRID1,
		14351 HCLS1,
		14352 MTURN,
		14353 ZNF609,
		14354 PAK2,
		14355 CCDC66,
		14356 DEFB124,
		14357 KRTAP9_7,
		14358 MCFD2,
		14359 HARBI1,
		14360 DEFB123,
		14361 C11orf71,
		14362 CYP8B1,
		14363 OR6K6,
		14364 SERTM1,
		14365 GAS1,
		14366 ARHGAP45,
		14367 OR10Q1,
		14368 ZNF571,
		14369 GLIPR1L2,
		14370 DEFB119,
		14371 MIGA1,
		14372 KCNE1,
		14373 NRIP1,
		14374 ZSCAN4,
		14375 BHLHA15,
		14376 RNF182,
		14377 TSPYL5,
		14378 FUT7,
		14379 H2AC6,
		14380 EIF2S3B,
		14381 SKIDA1,
		14382 H2BC4,
		14383 MB21D2,
		14384 GSX2,
		14385 SSTR2,
		14386 ZNF594,
		14387 PCGF5,
		14388 SLC47A2,
		14389 PRF1,
		14390 OR2A4,
		14391 MAB21L1,
		14392 YOD1,
		14393 TMEM64,
		14394 C3orf22,
		14395 OR10K2,
		14396 CHRM4,
		14397 SHISA2,
		14398 S1PR5,
		14399 CLRN3,
		14400 GPR157,
		14401 CHST13,
		14402 AGTR2,
		14403 SLC36A4,
		14404 ZDHHC20,
		14405 ANKRD30B,
		14406 OR51E1,
		14407 ZFP3,
		14408 ARSJ,
		14409 HOXC9,
		14410 MAP3K15,
		14411 PPA1,
		14412 HOXC10,
		14413 PSMG4,
		14414 BHLHE22,
		14415 MAP6D1,
		14416 ZNF443,
		14417 CXCR2,
		14418 DEFB112,
		14419 GREM2,
		14420 C11orf42,
		14421 SSR4,
		14422 CAPS2,
		14423 ZNF792,
		14424 CUEDC1,
		14425 SCRIB,
		14426 KCTD2,
		14427 D2HGDH,
		14428 OXTR,
		14429 CMTR2,
		14430 OR56B4,
		14431 FAM83H,
		14432 GPR62,
		14433 OR56A1,
		14434 ZNF572,
		14435 PITPNB,
		14436 TCEAL8,
		14437 OR52E4,
		14438 LRRC57,
		14439 OR52N2,
		14440 MRPL14,
		14441 GPR137C,
		14442 C1orf105,
		14443 OR52N1,
		14444 BBS12,
		14445 ZFP82,
		14446 OR52N5,
		14447 LSMEM1,
		14448 OR56B2P,
		14449 NQO1,
		14450 OR56B1,
		14451 AEN,
		14452 FKRP,
		14453 TRAPPC5,
		14454 RPH3AL,
		14455 SLC25A42,
		14456 FCRL6,
		14457 METTL23,
		14458 SLC26A11,
		14459 HIGD1A,
		14460 CHRM2,
		14461 OR52N4,
		14462 MAPK15,
		14463 EHMT1,
		14464 ADIPOQ,
		14465 F2R,
		14466 OR52P1,
		14467 ZNF707,
		14468 MUC16,
		14469 NPM1,
		14470 PJA1,
		14471 DHTKD1,
		14472 PENK,
		14473 OR8G2P,
		14474 C4orf50,
		14475 H2AC25,
		14476 ZNF746,
		14477 POLR2A,
		14478 TMEM132C,
		14479 SLC25A41,
		14480 TLCD5,
		14481 OR5AK2,
		14482 FRAT2,
		14483 OR5AK3P,
		14484 TMEM102,
		14485 TMEM132E,
		14486 ZNF322,
		14487 NME9,
		14488 SPEM1,
		14489 HEPHL1,
		14490 LRRC75A,
		14491 OR5M8,
		14492 CCL13,
		14493 CFAP65,
		14494 DDX60L,
		14495 SYNE4,
		14496 OGFOD3,
		14497 WASHC1,
		14498 UTS2R,
		14499 AATK,
		14500 DDN,
		14501 SAGE1,
		14502 ZNF467,
		14503 SOX2,
		14504 ZNF678,
		14505 TMEM45A,
		14506 RAP2B,
		14507 ZBTB2,
		14508 RNF135,
		14509 OR6T1,
		14510 ACBD4,
		14511 OR8D4,
		14512 SGSH,
		14513 MAB21L2,
		14514 FANCB,
		14515 EDDM3B,
		14516 SETD2,
		14517 EDDM3A,
		14518 TMIE,
		14519 MEX3D,
		14520 OR52D1,
		14521 MRPS23,
		14522 OR52H1,
		14523 FDCSP,
		14524 GPR135,
		14525 SLX1B,
		14526 ANKRD62,
		14527 P2RY13,
		14528 TNFSF15,
		14529 ZFP41,
		14530 PHLDA2,
		14531 ATG9B,
		14532 GPR88,
		14533 ZNF875,
		14534 PLAG1,
		14535 OR8H1,
		14536 OR5T1,
		14537 YIPF6,
		14538 OR5T2,
		14539 ZBTB20,
		14540 OR2Z1,
		14541 DIPK2A,
		14542 MACIR,
		14543 OR8K5,
		14544 AMIGO1,
		14545 OR8H3,
		14546 OR8H2,
		14547 GPR3,
		14548 TMEM252,
		14549 ODF3L2,
		14550 OR5AS1,
		14551 ACTL9,
		14552 SIAH2,
		14553 COPG1,
		14554 ADGRB1,
		14555 OR6S1,
		14556 SLC9A9,
		14557 LSM10,
		14558 RELL1,
		14559 RFX7,
		14560 SLC35C1,
		14561 TIGIT,
		14562 RNF41,
		14563 SLC2A4,
		14564 FTMT,
		14565 IBA57,
		14566 CLDN7,
		14567 ZNF329,
		14568 ZNF101,
		14569 OR4C6,
		14570 C5orf24,
		14571 ADO,
		14572 COA4,
		14573 OR4P4,
		14574 PRKAG1,
		14575 GINS3,
		14576 OR4C15,
		14577 OR4A15,
		14578 OR4A16,
		14579 OR52K2,
		14580 NEUROG1,
		14581 CCDC149,
		14582 MRPS11,
		14583 SNRPE,
		14584 RTKN2,
		14585 PNMA8A,
		14586 CHST15,
		14587 ADIG,
		14588 USH1G,
		14589 MGAT4C,
		14590 TRIM49B,
		14591 IDH2,
		14592 OR52A1,
		14593 PTCHD3,
		14594 OR6B2,
		14595 TMEM259,
		14596 GET1,
		14597 TNRC18,
		14598 FAM181B,
		14599 TMEM30B,
		14600 DEXI,
		14601 ZNF716,
		14602 NOP10,
		14603 FAM89A,
		14604 KCNIP1,
		14605 TDRKH,
		14606 ZNF708,
		14607 IST1,
		14608 ERCC6L2,
		14609 MRPL41,
		14610 ENPP7,
		14611 CREB3L2,
		14612 P2RY8,
		14613 UNC5C,
		14614 MRGPRG,
		14615 TSEN54,
		14616 RGMA,
		14617 ASB18,
		14618 UBA7,
		14619 MRPS16,
		14620 SHISAL2A,
		14621 RAD51B,
		14622 CRYGB,
		14623 LDOC1,
		14624 ARL6IP4,
		14625 EXT1,
		14626 SHMT2,
		14627 MOB2,
		14628 HHIPL1,
		14629 ATP6AP2,
		14630 ZAR1,
		14631 CYB5D1,
		14632 BACE2,
		14633 UBE2E2,
		14634 SYNM,
		14635 KCNA4,
		14636 GABRG3,
		14637 NLRP10,
		14638 FIGN,
		14639 IZUMO1,
		14640 TMIGD1,
		14641 B4GALNT4,
		14642 AP1S2,
		14643 C8orf33,
		14644 DCAF4L1,
		14645 SPACA6,
		14646 MBD3L3,
		14647 ZSCAN22,
		14648 KCNJ14,
		14649 FBXL6,
		14650 C1S,
		14651 GLTPD2,
		14652 KIAA2012,
		14653 PRAMEF8,
		14654 LIPF,
		14655 OR5P3,
		14656 DAOA,
		14657 ZNF804B,
		14658 KBTBD3,
		14659 YBEY,
		14660 CLN8,
		14661 PLCXD1,
		14662 NXPH4,
		14663 CACNB4,
		14664 IFNL1,
		14665 TRAPPC6B,
		14666 PGBD4,
		14667 CDY2A,
		14668 NPLOC4,
		14669 OTOL1,
		14670 KCNK4,
		14671 TEX19,
		14672 TSHZ2,
		14673 CAPN12,
		14674 EXOC7,
		14675 OR2B8P,
		14676 KPNA2,
		14677 WASH6P,
		14678 XKRX,
		14679 BGN,
		14680 CEP97,
		14681 LHFPL1,
		14682 FES,
		14683 GLRX5,
		14684 FAM104B,
		14685 TBPL2,
		14686 CAV3,
		14687 MXRA7,
		14688 LIMK2,
		14689 MFSD5,
		14690 RNASE10,
		14691 ADI1,
		14692 RWDD4,
		14693 SPNS3,
		14694 CLEC4G,
		14695 SATB1,
		14696 NXPH3,
		14697 CSF1R,
		14698 EPHB3,
		14699 VCX,
		14700 EPGN,
		14701 KRTAP11_1,
		14702 SNORC,
		14703 HS3ST4,
		14704 TRAK1,
		14705 TSPAN10,
		14706 OR2V2,
		14707 PLCB1,
		14708 SKA2,
		14709 RXFP3,
		14710 OR10G7,
		14711 NDN,
		14712 CCDC172,
		14713 OR4Q3,
		14714 NTM,
		14715 TTC3,
		14716 KCNB2,
		14717 PPP1R27,
		14718 BRICD5,
		14719 GALR2,
		14720 RESP18,
		14721 IGIP,
		14722 TSKU,
		14723 CMC4,
		14724 ANXA2,
		14725 RGS6,
		14726 HOXB4,
		14727 SLC35D3,
		14728 PAQR7,
		14729 PAPPA,
		14730 MAFA,
		14731 NGRN,
		14732 GRID1,
		14733 RPS17,
		14734 HCAR2,
		14735 OR2T29,
		14736 CCDC87,
		14737 GSTA5,
		14738 C1orf116,
		14739 MAGEB17,
		14740 CRIP2,
		14741 DDX28,
		14742 KRTAP13_2,
		14743 ACBD3,
		14744 HAPSTR1,
		14745 PLCXD3,
		14746 VMO1,
		14747 OR4F15,
		14748 ALG12,
		14749 LCK,
		14750 GALNT9,
		14751 COL18A1,
		14752 RBM10,
		14753 ADGRG3,
		14754 GLUD2,
		14755 TMEM95,
		14756 TCHHL1,
		14757 RPL35A,
		14758 RGS7,
		14759 SLC25A18,
		14760 ZNF721,
		14761 TCEAL7,
		14762 C11orf54,
		14763 CEP63,
		14764 WFDC10B,
		14765 SRPRA,
		14766 OTOP3,
		14767 EWSR1,
		14768 ODF3L1,
		14769 HMGN4,
		14770 SPATA13,
		14771 GJC1,
		14772 SOX1,
		14773 CNOT10,
		14774 OR4M2B,
		14775 MTA1,
		14776 ZNF662,
		14777 CADM1,
		14778 ZNF320,
		14779 C12orf60,
		14780 PYCR1,
		14781 NAA38,
		14782 SPNS2,
		14783 MCEMP1,
		14784 AP2A2,
		14785 SLC8A1,
		14786 OR1G1,
		14787 SLC25A21,
		14788 OTOP2,
		14789 CYLC1,
		14790 PCP4,
		14791 ABAT,
		14792 SLC25A10,
		14793 CAMK1D,
		14794 RGPD6,
		14795 LYSMD4,
		14796 WBP2NL,
		14797 IGSF5,
		14798 NKX2_5,
		14799 AFMID,
		14800 GAS6,
		14801 FREM3,
		14802 NEB,
		14803 BEGAIN,
		14804 GPC6,
		14805 ARHGEF37,
		14806 FAM43B,
		14807 CSMD1,
		14808 CALHM3,
		14809 PTGDR2,
		14810 CEP57L1,
		14811 RIPPLY3,
		14812 GPR19,
		14813 GJD3,
		14814 RABIF,
		14815 TMEM119,
		14816 FANCF,
		14817 CALN1,
		14818 SMDT1,
		14819 GABRR3,
		14820 C2CD4C,
		14821 CHST6,
		14822 POTEC,
		14823 RUVBL2,
		14824 GDPGP1,
		14825 MICA,
		14826 CTNNA3,
		14827 RIMBP3C,
		14828 PRR36,
		14829 OR51B4,
		14830 PTTG1IP,
		14831 DDX41,
		14832 ABHD16B,
		14833 OR52E8,
		14834 CCDC60,
		14835 PLGLB1,
		14836 DAZAP2,
		14837 CCBE1,
		14838 SELENOF,
		14839 OR5P2,
		14840 FAM9A,
		14841 MAGEA2B,
		14842 TMEM121B,
		14843 ZNF623,
		14844 OR2T34,
		14845 TUBB,
		14846 OR52L1,
		14847 EPHA10,
		14848 SPDYE4,
		14849 CCDC125,
		14850 REC114,
		14851 BOLA2,
		14852 BCOR,
		14853 JRKL,
		14854 CABCOCO1,
		14855 GBP6,
		14856 KIAA2026,
		14857 OVCH2,
		14858 SYNDIG1L,
		14859 FHL3,
		14860 OR56A4,
		14861 PMCH,
		14862 TMEM89,
		14863 TEKTIP1,
		14864 CCDC159,
		14865 RIPK4,
		14866 LRIT3,
		14867 NPIPA1,
		14868 SF3A3,
		14869 TFDP3,
		14870 TRIM61,
		14871 GRIN2A,
		14872 URAD,
		14873 GTF2H2C,
		14874 ASB7,
		14875 SH2D7,
		14876 TREX2,
		14877 GPR132,
		14878 MX2,
		14879 EP400,
		14880 MEX3B,
		14881 TENT5C,
		14882 COA5,
		14883 UTP11,
		14884 PSMG1,
		14885 PRR14L,
		14886 KLRC4,
		14887 ACSM5,
		14888 C10orf120,
		14889 IZUMO1R,
		14890 SERHL2,
		14891 PCBP3,
		14892 PGPEP1L,
		14893 RNF5,
		14894 SETD3,
		14895 TNFAIP8L3,
		14896 ZNRF3,
		14897 FBXL7,
		14898 TANGO2,
		14899 H3C13,
		14900 SFXN4,
		14901 GKN2,
		14902 FAM167B,
		14903 MRPL54,
		14904 ZNF438,
		14905 HMCES,
		14906 CCR3,
		14907 DGCR6,
		14908 GOLGA8G,
		14909 PRR32,
		14910 TP53TG3,
		14911 RP1L1,
		14912 KRTAP8_1,
		14913 HOATZ,
		14914 ZNF530,
		14915 NDUFB1,
		14916 MARCHF11,
		14917 KLHL25,
		14918 TAFA1,
		14919 TRMT12,
		14920 PSG9,
		14921 CMKLR2,
		14922 BMP8A,
		14923 ALYREF,
		14924 RFLNB,
		14925 EFHC2,
		14926 NOG,
		14927 MRGPRX2,
		14928 UPP1,
		14929 OR4N4,
		14930 IFNL2,
		14931 OPCML,
		14932 TRIM52,
		14933 LHFPL6,
		14934 CMTM4,
		14935 TMEM50A,
		14936 FIGLA,
		14937 ASCL2,
		14938 TBK1,
		14939 CBX6,
		14940 MACC1,
		14941 ACSM2A,
		14942 TBL3,
		14943 BPY2,
		14944 ACP7,
		14945 KREMEN1,
		14946 TRAIP,
		14947 CHEK2,
		14948 FOXL2,
		14949 AIFM3,
		14950 KCTD16,
		14951 B3GALT5,
		14952 ZNF703,
		14953 SLC35F3,
		14954 KCTD8,
		14955 TUBA8,
		14956 NPIPA5,
		14957 BPY2B,
		14958 EMILIN3,
		14959 OLFML1,
		14960 FAM162B,
		14961 RBM12B,
		14962 CCR4,
		14963 LIN9,
		14964 BTBD9,
		14965 NUDT14,
		14966 ANKRD45,
		14967 CFAP91,
		14968 PNMA3,
		14969 GPR39,
		14970 FAM3B,
		14971 ZNF730,
		14972 KIRREL1,
		14973 IQGAP3,
		14974 CNGA2,
		14975 TOB2,
		14976 SCN5A,
		14977 ARSI,
		14978 UTY,
		14979 SRARP,
		14980 NPIPA9,
		14981 TTC32,
		14982 LRRC55,
		14983 DNAH2,
		14984 SH2D1A,
		14985 SDR42E2,
		14986 PRKX,
		14987 KMT5A,
		14988 KCNH8,
		14989 SMTN,
		14990 NPW,
		14991 PP2D1,
		14992 COA3,
		14993 NPB,
		14994 ST6GALNAC3,
		14995 PTP4A2,
		14996 ACTG1,
		14997 TMPRSS2,
		14998 DENND5A,
		14999 OR2T10,
		15000 KRTAP20_2,
		15001 CTAG1B,
		15002 DIABLO,
		15003 VPS33B,
		15004 TBX1,
		15005 ADAP2,
		15006 UQCR10,
		15007 FAM120C,
		15008 TRIML1,
		15009 EIF3C,
		15010 CLDN5,
		15011 NIPSNAP1,
		15012 OR4F6,
		15013 CNTN2,
		15014 SPRR4,
		15015 LRRC51,
		15016 OR10J5,
		15017 KCNQ3,
		15018 ADRA2C,
		15019 NR2C2AP,
		15020 C1QTNF12,
		15021 CRELD2,
		15022 OR1D2,
		15023 SCFD2,
		15024 UBE2F,
		15025 KCNJ12,
		15026 GPR173,
		15027 PPP1R2,
		15028 TSPYL2,
		15029 GOLGA6L4,
		15030 PGP,
		15031 SNRNP35,
		15032 DGAT2L6,
		15033 IRAK1,
		15034 CMSS1,
		15035 OLIG1,
		15036 PCDH9,
		15037 ACOT1,
		15038 OAF,
		15039 ALDH1A3,
		15040 H2AC20,
		15041 KCNK12,
		15042 H2AC21,
		15043 POU6F1,
		15044 DEFB108B,
		15045 TM2D3,
		15046 TSSC4,
		15047 TACSTD2,
		15048 SIX6,
		15049 PRKD1,
		15050 CCSER1,
		15051 ZDHHC23,
		15052 MROH7,
		15053 S100A7A,
		15054 SRPK3,
		15055 GDF3,
		15056 IQCF2,
		15057 SLIT3,
		15058 EFNA5,
		15059 MRGPRE,
		15060 KRTAP19_1,
		15061 H1_5,
		15062 SPATA32,
		15063 PKP3,
		15064 MAP7D2,
		15065 CSF1,
		15066 COLEC10,
		15067 ACTRT3,
		15068 PLA2G6,
		15069 MAML2,
		15070 PABPC1L2B,
		15071 A3GALT2,
		15072 OR4N5,
		15073 SS18L1,
		15074 KCND2,
		15075 TOP1MT,
		15076 COPB2,
		15077 LRRC19,
		15078 THAP7,
		15079 KNTC1,
		15080 CCR10,
		15081 NCMAP,
		15082 BPIFC,
		15083 WDR27,
		15084 TXNRD2,
		15085 C1QTNF8,
		15086 OR56A3,
		15087 FOXO4,
		15088 POU3F2,
		15089 PTP4A3,
		15090 FOXD4L1,
		15091 NEU1,
		15092 TMEM255B,
		15093 PROS1,
		15094 GAST,
		15095 NUTM1,
		15096 HDDC3,
		15097 BEX5,
		15098 ZFP1,
		15099 CEND1,
		15100 C6orf58,
		15101 DHRS7C,
		15102 DUSP8,
		15103 SOCS3,
		15104 SPEM2,
		15105 SLITRK6,
		15106 PIWIL3,
		15107 LPAR5,
		15108 XPOT,
		15109 STING1,
		15110 PDE4B,
		15111 TAFA3,
		15112 C14orf180,
		15113 SNN,
		15114 KCNH7,
		15115 NELL2,
		15116 SPDYE12,
		15117 KRBA2,
		15118 MED12,
		15119 ZNF93,
		15120 SEPTIN9,
		15121 PRSS55,
		15122 ODF4,
		15123 FOXD4L4,
		15124 CDCA2,
		15125 RALYL,
		15126 AMER1,
		15127 ZBTB40,
		15128 H2BC21,
		15129 CLDN6,
		15130 OR51M1,
		15131 SEPTIN5,
		15132 EIF4ENIF1,
		15133 LRRC26,
		15134 SERINC4,
		15135 RNLS,
		15136 KRTAP6_1,
		15137 APOBR,
		15138 FAM110C,
		15139 DDX53,
		15140 ATL3,
		15141 NDUFA12,
		15142 SMIM10,
		15143 DYNLT2,
		15144 UBE2G2,
		15145 SATL1,
		15146 OSBP2,
		15147 TRARG1,
		15148 PRR23B,
		15149 ZBTB7C,
		15150 APOO,
		15151 PRR16,
		15152 TMED9,
		15153 DRD1,
		15154 TMEM186,
		15155 SDR42E1,
		15156 RBM33,
		15157 ARMCX2,
		15158 BTBD6,
		15159 SRY,
		15160 H1_10,
		15161 RBM43,
		15162 SUMO3,
		15163 IMMP2L,
		15164 TCEAL2,
		15165 CLCNKB,
		15166 DMRTC1B,
		15167 JAG2,
		15168 FMNL1,
		15169 NUTM2A,
		15170 PTRHD1,
		15171 LCN12,
		15172 OR6A2,
		15173 WT1,
		15174 ZFP90,
		15175 AQP12A,
		15176 FAM227A,
		15177 OR6C70,
		15178 MUC6,
		15179 NOC4L,
		15180 USP18,
		15181 NDUFA6,
		15182 CHRM5,
		15183 SORCS2,
		15184 TMEM121,
		15185 TMEM106A,
		15186 SIVA1,
		15187 BRI3BP,
		15188 IFNE,
		15189 SLC22A10,
		15190 DGAT1,
		15191 RFX6,
		15192 ROBO2,
		15193 AP3M1,
		15194 F8,
		15195 NT5C1B,
		15196 CA13,
		15197 UBOX5,
		15198 MAFF,
		15199 BRF1,
		15200 LRRC14B,
		15201 SEMA4B,
		15202 MROH2A,
		15203 SPDYE16,
		15204 CIB1,
		15205 ANKS1B,
		15206 NELFA,
		15207 SLC24A3,
		15208 SGCZ,
		15209 EFCAB10,
		15210 C5orf47,
		15211 KRT76,
		15212 FLRT2,
		15213 INTS5,
		15214 RPS27L,
		15215 MANEAL,
		15216 ADSS1,
		15217 ANO9,
		15218 FAF1,
		15219 MYADML2,
		15220 FAM43A,
		15221 NSMCE3,
		15222 HSF1,
		15223 C6orf120,
		15224 PURA,
		15225 H2BC13,
		15226 INPP5J,
		15227 NPY2R,
		15228 MIXL1,
		15229 MFSD6L,
		15230 LRRC37B,
		15231 DDX51,
		15232 NOMO2,
		15233 AQP12B,
		15234 ZNF479,
		15235 SIGIRR,
		15236 NRBP2,
		15237 PRSS57,
		15238 IFITM2,
		15239 TNFAIP2,
		15240 ZNF445,
		15241 PGBD2,
		15242 TCEAL9,
		15243 MC2R,
		15244 RAB11B,
		15245 PRMT3,
		15246 GP1BA,
		15247 PRPF39,
		15248 MAGEA11,
		15249 PPIL6,
		15250 ZNF74,
		15251 KIAA0825,
		15252 UBALD2,
		15253 TEX33,
		15254 CDNF,
		15255 NOTUM,
		15256 KLHL33,
		15257 RBM11,
		15258 GALNT17,
		15259 ZBTB37,
		15260 NUPR2,
		15261 IL3RA,
		15262 SPPL2C,
		15263 CCDC137,
		15264 SFTPA2,
		15265 RGPD2,
		15266 ARL15,
		15267 C12orf56,
		15268 SCN10A,
		15269 CDK10,
		15270 SOCS1,
		15271 TCN2,
		15272 GAS2L1,
		15273 ATP6V0A2,
		15274 PRKN,
		15275 TEDC1,
		15276 HS6ST3,
		15277 HGS,
		15278 TNFAIP8L1,
		15279 OR2V1,
		15280 RAD51D,
		15281 OR7A17,
		15282 MAPK11,
		15283 SP140L,
		15284 MRPL30,
		15285 TARS3,
		15286 SMYD3,
		15287 METTL7A,
		15288 IFNLR1,
		15289 SH3BGR,
		15290 FAM174B,
		15291 FAM47A,
		15292 ZSWIM9,
		15293 KPNA7,
		15294 TMEM179B,
		15295 GPRIN3,
		15296 KRT6B,
		15297 PARPBP,
		15298 STAC3,
		15299 ROR1,
		15300 MUC1,
		15301 FAAP100,
		15302 IRF7,
		15303 L3MBTL1,
		15304 BRCC3,
		15305 SV2B,
		15306 FAM131C,
		15307 LMNTD2,
		15308 SPATA45,
		15309 PDE6G,
		15310 PRKG1,
		15311 NR2F2,
		15312 DLK1,
		15313 TLCD2,
		15314 LSAMP,
		15315 AHNAK2,
		15316 OLFML2A,
		15317 SP1,
		15318 MRPL40,
		15319 DBX2,
		15320 INKA1,
		15321 PDIA2,
		15322 PCGF3,
		15323 LMLN,
		15324 P4HB,
		15325 PSMD13,
		15326 PBX1,
		15327 NDUFA4L2,
		15328 SHC4,
		15329 KRT79,
		15330 ZFP36L1,
		15331 UBE2L3,
		15332 NTF3,
		15333 BRWD1,
		15334 SMIM23,
		15335 PMEL,
		15336 SYN3,
		15337 POU3F1,
		15338 SNAI3,
		15339 ZBTB3,
		15340 LYG2,
		15341 MORN5,
		15342 PRAME,
		15343 MYBL1,
		15344 MOSMO,
		15345 DRG1,
		15346 ANKFY1,
		15347 YTHDF3,
		15348 ZNF696,
		15349 ADARB2,
		15350 NRG3,
		15351 SRL,
		15352 C11orf87,
		15353 IFIT1,
		15354 CXorf38,
		15355 CLDN24,
		15356 KCNQ5,
		15357 ADAMTSL5,
		15358 KCNIP4,
		15359 SPATA31A6,
		15360 MORF4L1,
		15361 NLRP9,
		15362 WDR53,
		15363 DMWD,
		15364 SLC52A2,
		15365 PIGP,
		15366 IKZF1,
		15367 PCYT2,
		15368 NAT8L,
		15369 OR6C76,
		15370 NPAP1,
		15371 BCAP31,
		15372 ARL17A,
		15373 GNB1L,
		15374 DNAH14,
		15375 CCDC190,
		15376 EVI2B,
		15377 TMEM210,
		15378 NPIPB4,
		15379 ZNF829,
		15380 TMPRSS11B,
		15381 THNSL1,
		15382 TRIM69,
		15383 ATP6V0C,
		15384 IFITM1,
		15385 PRSS38,
		15386 BPY2C,
		15387 LAMP1,
		15388 FFAR3,
		15389 TAS2R60,
		15390 POMK,
		15391 C16orf54,
		15392 KLHDC8B,
		15393 KLHL34,
		15394 SETD4,
		15395 PTCH1,
		15396 RTN4RL1,
		15397 OR4C46,
		15398 CALHM1,
		15399 KRTAP5_5,
		15400 NKAIN3,
		15401 RNPC3,
		15402 ZNF267,
		15403 IRS2,
		15404 SPACDR,
		15405 FAM186A,
		15406 SHOX,
		15407 LCE3A,
		15408 BICD2,
		15409 LCE3E,
		15410 CCIN,
		15411 TMLHE,
		15412 GRK1,
		15413 DEFB128,
		15414 SLITRK2,
		15415 PLK5,
		15416 RASA3,
		15417 LRCH3,
		15418 LEMD1,
		15419 ATP4B,
		15420 NDUFA13,
		15421 ZNF566,
		15422 ZNF529,
		15423 ZNF284,
		15424 HTR3E,
		15425 DLEU7,
		15426 KRT73,
		15427 TAL2,
		15428 AIDA,
		15429 CDIN1,
		15430 CD300LF,
		15431 ZPBP2,
		15432 KRT5,
		15433 NBPF6,
		15434 GSAP,
		15435 HTR3D,
		15436 OR4F5,
		15437 AGBL4,
		15438 ARGFX,
		15439 CYP2R1,
		15440 LRRC70,
		15441 ANKRD46,
		15442 PIP5K1C,
		15443 OR5D14,
		15444 CYP4F2,
		15445 TEX38,
		15446 OR5D18,
		15447 ZBTB6,
		15448 C2orf76,
		15449 TAS2R42,
		15450 POLR3C,
		15451 PRR30,
		15452 DEFB131A,
		15453 UBL4B,
		15454 WWOX,
		15455 CYP4Z1,
		15456 CENATAC,
		15457 BCL9L,
		15458 POLR1D,
		15459 KIF18B,
		15460 ZNRF1,
		15461 FFAR4,
		15462 BPIFB3,
		15463 BPIFB4,
		15464 SAPCD2,
		15465 EDARADD,
		15466 SLC51B,
		15467 CYP4F12,
		15468 MTARC1,
		15469 LCE5A,
		15470 SOWAHB,
		15471 BLOC1S4,
		15472 LCE1E,
		15473 ZNF749,
		15474 KLHL32,
		15475 MRTFB,
		15476 BTLA,
		15477 ZNF17,
		15478 KDM4D,
		15479 GPAT2,
		15480 TOR3A,
		15481 PABPC1L2A,
		15482 GABRA5,
		15483 PPP1CC,
		15484 ZNF555,
		15485 OR10T2,
		15486 NAP1L3,
		15487 PRELID2,
		15488 BACE1,
		15489 RGS9BP,
		15490 TMEM212,
		15491 SLC36A3,
		15492 SLC36A2,
		15493 THBS2,
		15494 RXRA,
		15495 ANKRD37,
		15496 NUDT17,
		15497 MINAR2,
		15498 ZNF75D,
		15499 CYP4X1,
		15500 KRT26,
		15501 KRT10,
		15502 GOLGA8R,
		15503 CD300E,
		15504 CCDC30,
		15505 NKRF,
		15506 GLDN,
		15507 FCAR,
		15508 KPNA4,
		15509 TRDN,
		15510 OR6P1,
		15511 KRT3,
		15512 ZNF501,
		15513 ZNF197,
		15514 SPATA12,
		15515 TMPRSS12,
		15516 FAM228A,
		15517 DEFB132,
		15518 NAP1L2,
		15519 RPS23,
		15520 GNG2,
		15521 BTN3A2,
		15522 AKAP14,
		15523 PCLO,
		15524 KLK12,
		15525 RGS7BP,
		15526 INSIG1,
		15527 MYT1L,
		15528 ZNF396,
		15529 TMEM222,
		15530 OR9Q1,
		15531 CLCNKA,
		15532 OR9Q2,
		15533 ARHGAP30,
		15534 SEPTIN10,
		15535 FAM86B1,
		15536 CYP4F8,
		15537 CYP4F3,
		15538 SMYD4,
		15539 DEFB105A,
		15540 FOXD2,
		15541 GPATCH8,
		15542 CEACAM19,
		15543 DEFB107A,
		15544 NF2,
		15545 SMIM29,
		15546 DEFB106A,
		15547 SPATC1,
		15548 UBE2H,
		15549 DEFB105B,
		15550 HPDL,
		15551 KATNA1,
		15552 FSD2,
		15553 ARAP1,
		15554 KIF24,
		15555 PDE2A,
		15556 SPDYE17,
		15557 CARMIL3,
		15558 PRG2,
		15559 PRR5,
		15560 ZFP91,
		15561 C17orf58,
		15562 BCDIN3D,
		15563 MAGEE2,
		15564 CYP27C1,
		15565 LYRM7,
		15566 CFAP73,
		15567 CCDC73,
		15568 BCR,
		15569 OR10H1,
		15570 MPPED1,
		15571 FSCN2,
		15572 FOXI2,
		15573 SPIN4,
		15574 ZNF732,
		15575 SPIN2B,
		15576 SPATA31D3,
		15577 FOXE3,
		15578 HYAL3,
		15579 KCNK18,
		15580 IFNA10,
		15581 VSIG10L,
		15582 CXCR3,
		15583 ZNF397,
		15584 ZSCAN30,
		15585 TPCN1,
		15586 LILRB4,
		15587 TNFRSF4,
		15588 KRT16,
		15589 HEXIM1,
		15590 SELENOV,
		15591 LCE1A,
		15592 KRT14,
		15593 TRABD2A,
		15594 KRTAP17_1,
		15595 PDZD7,
		15596 POFUT2,
		15597 QRFPR,
		15598 MAPT,
		15599 ERCC6L,
		15600 OR13F1,
		15601 OR5D3P,
		15602 TMEM17,
		15603 TNFRSF18,
		15604 FGF3,
		15605 C1QL4,
		15606 RTN4RL2,
		15607 ZDHHC17,
		15608 SERPINA11,
		15609 P2RY4,
		15610 ZNF395,
		15611 ZACN,
		15612 KRTAP22_1,
		15613 KRTAP19_6,
		15614 KRTAP6_2,
		15615 OR13C8,
		15616 PPARA,
		15617 TMEM232,
		15618 KRTAP19_2,
		15619 KRTAP19_4,
		15620 KRTAP15_1,
		15621 KRTAP13_4,
		15622 FAM183A,
		15623 EFCAB6,
		15624 KRTAP19_5,
		15625 KRTAP23_1,
		15626 KANK3,
		15627 EMID1,
		15628 ACTL7A,
		15629 KRTAP21_1,
		15630 RHD,
		15631 ESPN,
		15632 PNLIPRP1,
		15633 PTRH1,
		15634 KRTAP21_2,
		15635 SAMD7,
		15636 GPR141,
		15637 TMPRSS6,
		15638 CYP4A11,
		15639 TMEM216,
		15640 RPS19BP1,
		15641 TMPRSS11A,
		15642 TMEM262,
		15643 C3orf70,
		15644 TEAD1,
		15645 OR2AK2,
		15646 DEFB106B,
		15647 PLCD1,
		15648 CCK,
		15649 ENTPD5,
		15650 MITF,
		15651 HEATR4,
		15652 NAP1L1,
		15653 LILRA5,
		15654 CMC1,
		15655 SLIT1,
		15656 LYPD6,
		15657 AKR1C1,
		15658 VSTM2B,
		15659 FOXD3,
		15660 SPATA21,
		15661 RNF220,
		15662 ANGPTL5,
		15663 SHTN1,
		15664 H1_7,
		15665 LCE4A,
		15666 LCE2A,
		15667 KRTAP12_1,
		15668 LCE2C,
		15669 ZNF546,
		15670 TSPYL4,
		15671 DAZ3,
		15672 MT1X,
		15673 GCNT1,
		15674 LCE2D,
		15675 SESTD1,
		15676 LCE3B,
		15677 FNBP1,
		15678 DYNC2H1,
		15679 KRT12,
		15680 MAGED4B,
		15681 BCAM,
		15682 RSBN1L,
		15683 NPSR1,
		15684 WDR86,
		15685 EPOR,
		15686 FAM9C,
		15687 KRTAP9_8,
		15688 CIDEC,
		15689 DCC,
		15690 TAF9B,
		15691 PCDHB13,
		15692 MAGI2,
		15693 LUZP2,
		15694 LHFPL3,
		15695 CHP1,
		15696 FPR3,
		15697 H1_6,
		15698 C11orf96,
		15699 KCNJ11,
		15700 CDHR4,
		15701 COL4A1,
		15702 PLEKHG7,
		15703 GJA4,
		15704 PTMA,
		15705 H2AP,
		15706 HSPA14,
		15707 ATP13A5,
		15708 SIRT7,
		15709 PRR27,
		15710 IFT140,
		15711 POTEG,
		15712 PRAMEF10,
		15713 AGMO,
		15714 SBK2,
		15715 CYP26C1,
		15716 TLR5,
		15717 USP7,
		15718 NANOS3,
		15719 FOXD4L3,
		15720 NHLRC1,
		15721 DPPA3,
		15722 COX8C,
		15723 PLEKHN1,
		15724 ZNF385C,
		15725 MAGEH1,
		15726 TET3,
		15727 ZNF286A,
		15728 ISG15,
		15729 EXD3,
		15730 OR5W2,
		15731 MYMK,
		15732 C17orf97,
		15733 ZKSCAN4,
		15734 RGPD1,
		15735 DHRS4L2,
		15736 SAMD11,
		15737 PERM1,
		15738 VMAC,
		15739 C5orf52,
		15740 HAPLN4,
		15741 ERC2,
		15742 B3GLCT,
		15743 SPRY4,
		15744 ERAS,
		15745 TRPV2,
		15746 AMTN,
		15747 EZHIP,
		15748 C2orf88,
		15749 OR2T27,
		15750 TMEM203,
		15751 SLC18A3,
		15752 KBTBD12,
		15753 THSD4,
		15754 DNAJB13,
		15755 GABRD,
		15756 AMY1C,
		15757 TCEA1,
		15758 NHEJ1,
		15759 FANCA,
		15760 SECISBP2,
		15761 OR52B6,
		15762 C9orf153,
		15763 SSX7,
		15764 ADH1A,
		15765 SEMA4D,
		15766 KRTAP10_8,
		15767 LIN28B,
		15768 DIPK1C,
		15769 DNAH17,
		15770 MCRS1,
		15771 TMEM72,
		15772 FANCM,
		15773 FAM205C,
		15774 ZNF70,
		15775 CARD9,
		15776 PEAR1,
		15777 ZFP69B,
		15778 TMEM202,
		15779 SOWAHD,
		15780 ZFP69,
		15781 HELT,
		15782 RTL4,
		15783 TMEM220,
		15784 C2orf78,
		15785 H1_2,
		15786 PLSCR3,
		15787 EIF4EBP1,
		15788 P2RX2,
		15789 ASCL4,
		15790 OR6C75,
		15791 CCDC157,
		15792 TTC24,
		15793 PABIR1,
		15794 PALM3,
		15795 GFRAL,
		15796 FYB2,
		15797 SHISA7,
		15798 LRRC74B,
		15799 DMBT1,
		15800 CLEC17A,
		15801 OR51I2,
		15802 LCN10,
		15803 LDLRAD2,
		15804 C2orf66,
		15805 OVCH1,
		15806 ZFTRAF1,
		15807 COL14A1,
		15808 DNER,
		15809 CPSF4L,
		15810 KLHL17,
		15811 ZCCHC13,
		15812 PLA2G2C,
		15813 ZSCAN23,
		15814 RINL,
		15815 C17orf99,
		15816 OR7D2,
		15817 TPRG1,
		15818 MORN2,
		15819 RTP5,
		15820 S100A3,
		15821 UBQLN2,
		15822 RILPL1,
		15823 C19orf67,
		15824 ZNF490,
		15825 CLCN1,
		15826 NRN1L,
		15827 NWD1,
		15828 ARL4C,
		15829 RNF133,
		15830 TMEM221,
		15831 TREML4,
		15832 RAB42,
		15833 WNT7B,
		15834 ZFTA,
		15835 SCGB1C1,
		15836 PLA2G4E,
		15837 GPR89B,
		15838 MESP2,
		15839 FAM25A,
		15840 EYS,
		15841 C6orf132,
		15842 DAZ1,
		15843 OR2AG2,
		15844 MAPK12,
		15845 TMEM215,
		15846 NUTM2G,
		15847 COL4A5,
		15848 KRTAP10_6,
		15849 AGRN,
		15850 NHS,
		15851 OTOG,
		15852 FAM166A,
		15853 TMPPE,
		15854 ZNF626,
		15855 HEPACAM2,
		15856 SMTNL2,
		15857 ZC3H6,
		15858 LAMTOR4,
		15859 PRKAR1B,
		15860 NUTM2B,
		15861 NCR3LG1,
		15862 DCUN1D3,
		15863 POTEE,
		15864 ZNF793,
		15865 TUBB4B,
		15866 AGAP4,
		15867 COMMD6,
		15868 PLA2G2A,
		15869 IL17REL,
		15870 HYKK,
		15871 OR7A5,
		15872 C15orf62,
		15873 RUFY4,
		15874 ZNF383,
		15875 HES4,
		15876 IGFL1,
		15877 ZNF669,
		15878 PEAK3,
		15879 LRRIQ4,
		15880 CENPP,
		15881 PLSCR1,
		15882 C3orf62,
		15883 ENO4,
		15884 ZNF559,
		15885 SBK1,
		15886 OR6C6,
		15887 BSPH1,
		15888 SLC38A3,
		15889 OR6N2,
		15890 GTF2F2,
		15891 CIBAR1,
		15892 FOCAD,
		15893 PRR19,
		15894 ZP3,
		15895 GPR15LG,
		15896 H3_5,
		15897 IFNA2,
		15898 JAKMIP3,
		15899 PPP3R2,
		15900 PDCD1,
		15901 CLEC2A,
		15902 GPR21,
		15903 DYNLT4,
		15904 SELL,
		15905 MAGEB5,
		15906 CHM,
		15907 NANOS2,
		15908 BLOC1S5,
		15909 CERKL,
		15910 SLC24A5,
		15911 IER5L,
		15912 H2AX,
		15913 INSC,
		15914 SERPINA5,
		15915 C19orf54,
		15916 LCTL,
		15917 NCCRP1,
		15918 KRTDAP,
		15919 COL25A1,
		15920 FAM83G,
		15921 CFAP77,
		15922 SRSF10,
		15923 HBA2,
		15924 DUSP28,
		15925 CCDC9B,
		15926 NBR1,
		15927 OR2G6,
		15928 RALGAPA2,
		15929 NDOR1,
		15930 FBLL1,
		15931 NKAIN2,
		15932 KRTAP1_1,
		15933 PAQR9,
		15934 CLEC20A,
		15935 CFAP54,
		15936 CLN3,
		15937 FAM72B,
		15938 ASAH2,
		15939 SUMO2,
		15940 NANOS1,
		15941 HMX3,
		15942 IGFL3,
		15943 GOLGA8M,
		15944 ZNF177,
		15945 RTL6,
		15946 DPYD,
		15947 S100A16,
		15948 PTAR1,
		15949 CC2D2B,
		15950 RNASE9,
		15951 SAXO2,
		15952 RHCE,
		15953 C2orf80,
		15954 IDO2,
		15955 PARVB,
		15956 SLC4A5,
		15957 UROS,
		15958 OR56A5,
		15959 KRTAP24_1,
		15960 ZDHHC9,
		15961 QRFP,
		15962 DUSP29,
		15963 SMIM15,
		15964 OSTN,
		15965 VWC2,
		15966 FAM221A,
		15967 TMEM120B,
		15968 FSIP2,
		15969 RBM34,
		15970 NOXA1,
		15971 TMEM198,
		15972 BCL2L15,
		15973 FZD9,
		15974 SPRED3,
		15975 OPTC,
		15976 PLET1,
		15977 ADRB3,
		15978 SKOR1,
		15979 CATSPER4,
		15980 PRELP,
		15981 PLA2G2E,
		15982 ZNF548,
		15983 MTF1,
		15984 TMCO2,
		15985 SHISA6,
		15986 TMEM201,
		15987 NHLRC3,
		15988 HMX2,
		15989 SNTN,
		15990 ZDHHC11,
		15991 CALHM6,
		15992 CNR2,
		15993 SLX4,
		15994 ENTPD8,
		15995 RPL14,
		15996 BEND4,
		15997 FAM78B,
		15998 ZNF563,
		15999 TMC3,
		16000 POTEA,
		16001 FBF1,
		16002 KLRG2,
		16003 ASTL,
		16004 MSL1,
		16005 LRRK2,
		16006 BSX,
		16007 GJB3,
		16008 INSYN2A,
		16009 TRMT2B,
		16010 HACD4,
		16011 CFAP126,
		16012 NYX,
		16013 FAM120AOS,
		16014 UTS2B,
		16015 C9orf152,
		16016 NOC2L,
		16017 MSANTD1,
		16018 AADACL3,
		16019 NELFB,
		16020 SLC15A5,
		16021 LIPI,
		16022 LRRC66,
		16023 ZNF292,
		16024 HUS1B,
		16025 KCTD21,
		16026 SBSN,
		16027 ADAT2,
		16028 KIR2DL4,
		16029 MAGEB16,
		16030 VHLL,
		16031 DUSP21,
		16032 ZNF567,
		16033 NDUFA4,
		16034 ANKDD1B,
		16035 ALKBH2,
		16036 RNFT1,
		16037 RNF222,
		16038 CGB5,
		16039 RELN,
		16040 FAM111B,
		16041 APOD,
		16042 H1_0,
		16043 GAGE2A,
		16044 LITAF,
		16045 VSTM1,
		16046 TMEM120A,
		16047 ARID2,
		16048 FAM25G,
		16049 SF3B3,
		16050 PRSS48,
		16051 IL1RAPL2,
		16052 BLOC1S3,
		16053 SP6,
		16054 ANKRD34B,
		16055 PLAC9,
		16056 FAM47B,
		16057 NKAPL,
		16058 FSCB,
		16059 CLDN4,
		16060 ZNF573,
		16061 GRAPL,
		16062 FAM47E,
		16063 JPT1,
		16064 ZNF527,
		16065 ZAR1L,
		16066 KRTAP10_12,
		16067 S100A13,
		16068 ZNF33A,
		16069 OR14I1,
		16070 KRT77,
		16071 PCDH18,
		16072 DCAF8L2,
		16073 ZNF600,
		16074 BTBD8,
		16075 MAOA,
		16076 C15orf61,
		16077 NUGGC,
		16078 TSPYL1,
		16079 SPANXN3,
		16080 TRIM64B,
		16081 PNRC2,
		16082 DRICH1,
		16083 GJB5,
		16084 FHIT,
		16085 ALKAL2,
		16086 ZKSCAN3,
		16087 FOXR2,
		16088 RRP7A,
		16089 LIN54,
		16090 FAM53B,
		16091 FAM180A,
		16092 BNIP5,
		16093 SPANXN4,
		16094 S100A14,
		16095 KAZN,
		16096 SLC35E2B,
		16097 FAM90A27P,
		16098 TOGARAM2,
		16099 SPATA31D4,
		16100 NEMP2,
		16101 KIAA0408,
		16102 GSPT2,
		16103 TBC1D28,
		16104 C8orf76,
		16105 CXCL17,
		16106 OTUD6A,
		16107 HMGB1,
		16108 MMP23B,
		16109 SH2D5,
		16110 ZFP92,
		16111 NCR1,
		16112 RASSF10,
		16113 GJB4,
		16114 OR2L13,
		16115 BLOC1S2,
		16116 SYCP2,
		16117 ZNF724,
		16118 IL1RAP,
		16119 PTPRT,
		16120 MYBPC1,
		16121 PAX5,
		16122 OR5K4,
		16123 OR6M1,
		16124 HLA_DRB3,
		16125 SPOCK3,
		16126 ZNF676,
		16127 ZNF699,
		16128 TDRD7,
		16129 CFAP119,
		16130 OR8A1,
		16131 MATCAP1,
		16132 HLA_DRB1,
		16133 VN1R2,
		16134 MYT1,
		16135 SERPINA3,
		16136 AKR1C3,
		16137 SPATS2L,
		16138 ZNF250,
		16139 WDSUB1,
		16140 ZNF79,
		16141 S100A4,
		16142 PLEKHG4,
		16143 KRTAP4_3,
		16144 FAT4,
		16145 KIF19,
		16146 OR6K2,
		16147 ZNF681,
		16148 ACADSB,
		16149 STK40,
		16150 OR10J1,
		16151 TMEM63A,
		16152 CTSE,
		16153 SEMA4A,
		16154 HRCT1,
		16155 MPHOSPH8,
		16156 GREB1,
		16157 SIRPB2,
		16158 ZNF766,
		16159 RYR1,
		16160 SRGAP3,
		16161 KRTAP5_3,
		16162 FAM217B,
		16163 SULT1C3,
		16164 TUBB,
		16165 OR2J2,
		16166 LCOR,
		16167 SUPT5H,
		16168 XPNPEP3,
		16169 OR2T2,
		16170 OR2C3,
		16171 ZNF107,
		16172 OR10S1,
		16173 SFTA2,
		16174 PPIA,
		16175 ZNF471,
		16176 OR10J3,
		16177 ZNF836,
		16178 ZNF493,
		16179 GTF2IRD2,
		16180 GRM7,
		16181 SUPT3H,
		16182 BECN2,
		16183 NIF3L1,
		16184 ATP2A1,
		16185 IARS1,
		16186 POM121,
		16187 ZBTB44,
		16188 GIMAP5,
		16189 STK31,
		16190 CGB7,
		16191 NLGN3,
		16192 OR8D1,
		16193 ADH7,
		16194 ZKSCAN7,
		16195 ZNF729,
		16196 CD55,
		16197 CPNE4,
		16198 ZNF565,
		16199 NTNG2,
		16200 ELAVL3,
		16201 WDR5,
		16202 LONP1,
		16203 TRRAP,
		16204 NUDT11,
		16205 SRGAP2B,
		16206 FUT4,
		16207 ASB13,
		16208 SLC35F1,
		16209 ZNF34,
		16210 OR4Q2,
		16211 ZNF140,
		16212 INCA1,
		16213 ZNF774,
		16214 PTPN1,
		16215 EVL,
		16216 SPANXD,
		16217 THEM5,
		16218 NOXO1,
		16219 EPHB4,
		16220 PRTN3,
		16221 ZNF765,
		16222 ZNF124,
		16223 XRCC6,
		16224 S100A5,
		16225 C20orf204,
		16226 PPP1R26,
		16227 NBPF4,
		16228 TSC22D2,
		16229 CRYBA4,
		16230 ASMT,
		16231 NPIPB15,
		16232 ZNF569,
		16233 ARMCX4,
		16234 YRDC,
		16235 ZNF777,
		16236 PIK3R4,
		16237 ZNF775,
		16238 ZNF605,
		16239 TRAPPC2,
		16240 RFX8,
		16241 MYL6B,
		16242 ZNF799,
		16243 FGF16,
		16244 SIAH1,
		16245 GK2,
		16246 C20orf96,
		16247 ESRRG,
		16248 IPO4,
		16249 NCOR2,
		16250 SULT1A1,
		16251 ARL9,
		16252 PRPF40A,
		16253 GDAP2,
		16254 TCEAL3,
		16255 ANAPC7,
		16256 TPK1,
		16257 SLC6A9,
		16258 AFAP1,
		16259 NACA,
		16260 MYO18A,
		16261 OR2T3,
		16262 SPTSSB,
		16263 BORCS6,
		16264 MAN2A2,
		16265 MME,
		16266 FAM72A,
		16267 CCDC196,
		16268 CACNA1H,
		16269 SULF2,
		16270 HBG2,
		16271 LAMA2,
		16272 PFN3,
		16273 PLXNB2,
		16274 OR5AC2,
		16275 AJAP1,
		16276 XRCC2,
		16277 MYO6,
		16278 MRTFA,
		16279 MBD3L2B,
		16280 HDAC2,
		16281 ZNF782,
		16282 SLC22A25,
		16283 POTEF,
		16284 ZNF846,
		16285 HLA_DQB2,
		16286 MMP1,
		16287 ADH1B,
		16288 UGT2B15,
		16289 TCF4,
		16290 WNK3,
		16291 SDHAF3,
		16292 HRH1,
		16293 RABL6,
		16294 ZNF136,
		16295 ZKSCAN5,
		16296 ZNF502,
		16297 TRAPPC4,
		16298 TTC30B,
		16299 SLC30A10,
		16300 TECPR2,
		16301 TLR7,
		16302 FAM180B,
		16303 ZFP62,
		16304 ERI2,
		16305 TOMM7,
		16306 HSH2D,
		16307 TRPV1,
		16308 ZNF33B,
		16309 ZNF512B,
		16310 AMZ2,
		16311 ZNF431,
		16312 ALKAL1,
		16313 NF1,
		16314 VKORC1L1,
		16315 ZNF418,
		16316 DAPK1,
		16317 LCE1B,
		16318 HLA_DQA1,
		16319 COL27A1,
		16320 GM2A,
		16321 H2AC13,
		16322 CLPSL2,
		16323 S100A2,
		16324 ZNF700,
		16325 POU3F4,
		16326 OR14A16,
		16327 CD47,
		16328 OR52K1,
		16329 TLE1,
		16330 MAML3,
		16331 H2AC11,
		16332 STRN3,
		16333 ZNF239,
		16334 SPINK14,
		16335 SPRR2B,
		16336 CHRNG,
		16337 ZSCAN16,
		16338 MVB12B,
		16339 ILRUN,
		16340 OR11G2,
		16341 POTEI,
		16342 ADA,
		16343 ARID5A,
		16344 PATE2,
		16345 PPTC7,
		16346 KRT39,
		16347 TOMM20L,
		16348 RGPD4,
		16349 NHLRC2,
		16350 H2AC7,
		16351 ZFP28,
		16352 CRACDL,
		16353 ZNG1C,
		16354 SCN8A,
		16355 LAMB3,
		16356 H2BC26,
		16357 TEX43,
		16358 KPNA5,
		16359 ANKRD36B,
		16360 ARHGEF12,
		16361 HCAR1,
		16362 PDLIM7,
		16363 FLNA,
		16364 TMEM26,
		16365 SRGAP1,
		16366 FAM3C,
		16367 NOP9,
		16368 OR2T4,
		16369 ZNF705A,
		16370 SLC39A10,
		16371 CASP4,
		16372 AP2A1,
		16373 ZNF585A,
		16374 FUT11,
		16375 SMIM10L2B,
		16376 ANXA4,
		16377 LAGE3,
		16378 WDR5B,
		16379 FAM163B,
		16380 NPIPB9,
		16381 WDR45,
		16382 METTL9,
		16383 ZNF138,
		16384 ZNF429,
		16385 ZNF470,
		16386 SERTAD1,
		16387 ZNF100,
		16388 EOLA2,
		16389 ZNF398,
		16390 ZSCAN25,
		16391 ANXA6,
		16392 ZNF441,
		16393 GMFB,
		16394 SIGLEC15,
		16395 ZNF420,
		16396 ZNF763,
		16397 ZMYM1,
		16398 DTHD1,
		16399 H4C3,
		16400 ZSCAN26,
		16401 MAFG,
		16402 ARRDC1,
		16403 KIAA1671,
		16404 KRT35,
		16405 IGF2R,
		16406 LCE1C,
		16407 GAL3ST4,
		16408 DYNC1H1,
		16409 SLC6A17,
		16410 IFNL3,
		16411 PCBP2,
		16412 ZGPAT,
		16413 SLC25A29,
		16414 PGAP1,
		16415 SRC,
		16416 ZNF679,
		16417 ZNF682,
		16418 OR8B8,
		16419 ZNF772,
		16420 ZNF257,
		16421 PCNX3,
		16422 ADAM32,
		16423 ACSL5,
		16424 LRRC8B,
		16425 ABCB8,
		16426 H3C12,
		16427 SND1,
		16428 ZNF785,
		16429 SULT1A2,
		16430 NEK5,
		16431 PSMD12,
		16432 MAGEA6,
		16433 ADGRA1,
		16434 PIWIL2,
		16435 NOL4L,
		16436 CYSRT1,
		16437 SLC22A4,
		16438 ZSCAN5B,
		16439 ENTPD4,
		16440 C1D,
		16441 TBC1D9B,
		16442 OR1J2,
		16443 H4C11,
		16444 SLC2A7,
		16445 FAM110D,
		16446 SERPINA1,
		16447 TPSB2,
		16448 KANK2,
		16449 C6orf141,
		16450 GTF2E2,
		16451 IL27,
		16452 GUCA2A,
		16453 RAD54B,
		16454 ZNF165,
		16455 SYNGAP1,
		16456 FITM2,
		16457 BLM,
		16458 KRBOX5,
		16459 OR10D3,
		16460 DDI2,
		16461 SVIL,
		16462 TRIM33,
		16463 LRP10,
		16464 PELI1,
		16465 ZNF655,
		16466 MRPL21,
		16467 LYPD2,
		16468 UAP1L1,
		16469 ZNF98,
		16470 FBXL22,
		16471 ZNF786,
		16472 ZNF517,
		16473 ZNF675,
		16474 SLC22A5,
		16475 DACT3,
		16476 ADARB1,
		16477 ZNF860,
		16478 HTT,
		16479 OR6N1,
		16480 C5AR1,
		16481 DIO3,
		16482 CYP2B6,
		16483 H3C4,
		16484 DCHS2,
		16485 VEPH1,
		16486 FABP12,
		16487 SHPK,
		16488 OR51D1,
		16489 IPP,
		16490 OPALIN,
		16491 OR13G1,
		16492 MAP3K5,
		16493 OGDHL,
		16494 CYP2F1,
		16495 GSTK1,
		16496 HNRNPAB,
		16497 OR2L5,
		16498 STMN3,
		16499 PDGFA,
		16500 GYPE,
		16501 COL13A1,
		16502 SPN,
		16503 ZNF695,
		16504 PCDHB11,
		16505 ZNF628,
		16506 GALP,
		16507 SLC2A10,
		16508 ZNF665,
		16509 RPF2,
		16510 SLC28A3,
		16511 FAM177B,
		16512 MIB2,
		16513 OR6Y1,
		16514 MYO5A,
		16515 GZMM,
		16516 ATG7,
		16517 SIPA1L1,
		16518 TTC30A,
		16519 ELANE,
		16520 RAB40C,
		16521 PIGN,
		16522 COL4A6,
		16523 ZNF624,
		16524 HOXA4,
		16525 TOPORS,
		16526 BCO2,
		16527 KCNMB2,
		16528 ENTPD6,
		16529 DMBX1,
		16530 OR11L1,
		16531 ENPP1,
		16532 CCDC154,
		16533 FAR1,
		16534 CPLANE1,
		16535 ZNF841,
		16536 MFAP5,
		16537 MYH6,
		16538 VN1R5,
		16539 ZNF615,
		16540 EOLA1,
		16541 CDC42SE1,
		16542 MPEG1,
		16543 SERPINB2,
		16544 DPP4,
		16545 SERPINB13,
		16546 PDCD1LG2,
		16547 ZNF433,
		16548 CCER1,
		16549 DNAH10,
		16550 SLC22A24,
		16551 OR51C1P,
		16552 KRTAP26_1,
		16553 SPTAN1,
		16554 NMB,
		16555 PARVA,
		16556 KLHL14,
		16557 OR6C74,
		16558 FAM114A1,
		16559 RPE,
		16560 ZNF460,
		16561 CR1L,
		16562 PHF2,
		16563 RPS26,
		16564 SCGB1D4,
		16565 PSAP,
		16566 S100A10,
		16567 CFAP43,
		16568 LHFPL5,
		16569 RPL37A,
		16570 HOXC6,
		16571 TXNRD3,
		16572 CFD,
		16573 STPG3,
		16574 MAP1LC3C,
		16575 MCMBP,
		16576 EME2,
		16577 KLHDC1,
		16578 ZNF81,
		16579 TAF13,
		16580 ZNF780A,
		16581 ATAD3A,
		16582 OR5B17,
		16583 OR52M1,
		16584 FAM118B,
		16585 ZNF461,
		16586 CCDC180,
		16587 SLC9A8,
		16588 OCLN,
		16589 CFAP299,
		16590 H4C16,
		16591 CYP2A13,
		16592 ZNF181,
		16593 OR8G1,
		16594 INKA2,
		16595 ZNF44,
		16596 GPAA1,
		16597 ADAMTSL2,
		16598 SGTB,
		16599 ZNF790,
		16600 PRB3,
		16601 CYRIA,
		16602 MYO1C,
		16603 NKIRAS1,
		16604 OR1S2,
		16605 UGT2B17,
		16606 MEIG1,
		16607 SLC22A12,
		16608 KIF13B,
		16609 NRAP,
		16610 ADH5,
		16611 SLC22A6,
		16612 H2BC12,
		16613 TEAD4,
		16614 SPG7,
		16615 HRNR,
		16616 IFNA1,
		16617 HES5,
		16618 ZNF677,
		16619 ERO1A,
		16620 ZNF823,
		16621 ZNF311,
		16622 ZNF347,
		16623 OR5H2,
		16624 PLCG2,
		16625 FCHSD1,
		16626 ZNF71,
		16627 AADACL2,
		16628 S100A6,
		16629 RPL12,
		16630 DNM3,
		16631 ZNF121,
		16632 MPZL1,
		16633 VPS13A,
		16634 MBP,
		16635 AKAP17A,
		16636 ELOVL2,
		16637 GOLGA6L9,
		16638 LEKR1,
		16639 C1orf122,
		16640 CLEC9A,
		16641 KEL,
		16642 NOL8,
		16643 IRAK4,
		16644 ODAD3,
		16645 DLGAP2,
		16646 MRPL42,
		16647 ENTPD7,
		16648 SPANXA1,
		16649 ZNF335,
		16650 ZNF560,
		16651 TUBA3C,
		16652 RPS4X,
		16653 ZNF273,
		16654 ZNF84,
		16655 MAK16,
		16656 ZNF667,
		16657 AVPR1B,
		16658 SIRPA,
		16659 GRK6,
		16660 PRIM1,
		16661 MARCHF5,
		16662 POTEH,
		16663 NPIPB13,
		16664 AKR1B10,
		16665 SULT1C4,
		16666 CYP2A7,
		16667 ZBTB14,
		16668 KRTAP9_9,
		16669 CD2AP,
		16670 NUP62CL,
		16671 SFI1,
		16672 KRTAP4_6,
		16673 TMPRSS11F,
		16674 ZNF649,
		16675 ADH4,
		16676 OR2T6,
		16677 ZNF248,
		16678 CHSY3,
		16679 TOR4A,
		16680 LPAR1,
		16681 MB,
		16682 OR2L3,
		16683 DEFB107B,
		16684 HIBCH,
		16685 ZNF544,
		16686 TMEM229B,
		16687 SOWAHC,
		16688 ZNF770,
		16689 NPIPB6,
		16690 HMGN5,
		16691 MIER1,
		16692 MAN1A2,
		16693 SVIP,
		16694 ZNF251,
		16695 DDRGK1,
		16696 FAM47C,
		16697 TFDP1,
		16698 CLEC4C,
		16699 ZNF607,
		16700 BPIFA1,
		16701 ZNF334,
		16702 HSD17B11,
		16703 SZT2,
		16704 SULT1C2,
		16705 ZXDA,
		16706 RPS6KL1,
		16707 CACNA1E,
		16708 QRICH1,
		16709 CSF2RA,
		16710 FKBP1C,
		16711 DDX42,
		16712 RPL23A,
		16713 SLC29A3,
		16714 STYX,
		16715 UBL5,
		16716 HELZ,
		16717 TMEM116,
		16718 KRTAP4_5,
		16719 UCKL1,
		16720 OR5B21,
		16721 CARD11,
		16722 ZNF485,
		16723 PEG3,
		16724 SDAD1,
		16725 ZKSCAN8,
		16726 PHETA1,
		16727 TMEM239,
		16728 HYLS1,
		16729 MYL4,
		16730 ZNF442,
		16731 ZNF813,
		16732 HOXC4,
		16733 DCAF12L2,
		16734 PIM3,
		16735 GET3,
		16736 ASPH,
		16737 SPRED2,
		16738 WWP2,
		16739 GFPT1,
		16740 UVRAG,
		16741 KRTAP13_1,
		16742 ZNF26,
		16743 TMEM207,
		16744 ITSN2,
		16745 NTRK1,
		16746 OGA,
		16747 MT1F,
		16748 TCAF1,
		16749 ZNF69,
		16750 TXNRD1,
		16751 NRARP,
		16752 ZNF583,
		16753 KRTAP4_1,
		16754 CCT8L2,
		16755 OR14L1P,
		16756 ZNF568,
		16757 ZXDB,
		16758 CYP21A2,
		16759 ZNF480,
		16760 ZNF587,
		16761 TPM2,
		16762 RTP2,
		16763 SH3BGRL2,
		16764 ZNF808,
		16765 ANKRD35,
		16766 B3GNT6,
		16767 YTHDF2,
		16768 TMA16,
		16769 HLA_DRB5,
		16770 ATL1,
		16771 CNGA1,
		16772 MAFK,
		16773 ARMH1,
		16774 ZNF43,
		16775 GPN1,
		16776 PLN,
		16777 C2CD4A,
		16778 ZNF28,
		16779 ITGBL1,
		16780 ZNF511,
		16781 C20orf203,
		16782 ZNF627,
		16783 KCNRG,
		16784 WDHD1,
		16785 ZNF789,
		16786 CTNND1,
		16787 DDX39B,
		16788 SLC34A3,
		16789 RD3,
		16790 SPANXC,
		16791 SH2D1B,
		16792 ARC,
		16793 NUDT16,
		16794 TLK1,
		16795 LRBA,
		16796 ZNF536,
		16797 MMP17,
		16798 OR2M2,
		16799 BAZ1A,
		16800 AKR1C4,
		16801 COPS8,
		16802 CCDC69,
		16803 MDM4,
		16804 RYR2,
		16805 ZNF534,
		16806 KLHL9,
		16807 FAM3D,
		16808 NCOA6,
		16809 STK39,
		16810 TAT,
		16811 C6orf89,
		16812 CALM1,
		16813 LPA,
		16814 TAFA2,
		16815 OR10G6,
		16816 SKIC3,
		16817 OR5BS1P,
		16818 TUSC1,
		16819 MAGEA1,
		16820 PAPSS2,
		16821 SLC9A6,
		16822 FAN1,
		16823 ABCA4,
		16824 EIF1AY,
		16825 MT_ND6,
		16826 IPO9,
		16827 GPX6,
		16828 CEP290,
		16829 MT_CO2,
		16830 GLMP,
		16831 TOGARAM1,
		16832 DLL1,
		16833 ANKRD13B,
		16834 ECI2,
		16835 UNC13B,
		16836 TEX45,
		16837 MT_CYB,
		16838 LDB1,
		16839 PPP1R14C,
		16840 CTR9,
		16841 SMOC1,
		16842 F5,
		16843 MSRB1,
		16844 LRRTM3,
		16845 ZNF652,
		16846 SMURF1,
		16847 SLC5A3,
		16848 GPATCH3,
		16849 CDC42BPB,
		16850 PLXNB3,
		16851 OXCT2,
		16852 RPL10A,
		16853 COLGALT2,
		16854 EPS8L3,
		16855 EGFL6,
		16856 MT_ND2,
		16857 SYCP1,
		16858 APCDD1L,
		16859 RCSD1,
		16860 RASSF9,
		16861 FAM169A,
		16862 ZNF830,
		16863 GRIN3A,
		16864 MT_ND5,
		16865 MUC2,
		16866 CNOT7,
		16867 TMEM184B,
		16868 MTOR,
		16869 SCAMP5,
		16870 ZNF521,
		16871 ALPK2,
		16872 BRINP2,
		16873 MAGEB3,
		16874 LRIG2,
		16875 MT_CO1,
		16876 PNP,
		16877 PAX9,
		16878 LRRC10,
		16879 GK,
		16880 FOXJ3,
		16881 ZNF358,
		16882 SFT2D1,
		16883 CD247,
		16884 GRM3,
		16885 CHAMP1,
		16886 INPP5F,
		16887 ARHGAP11A,
		16888 SUCNR1,
		16889 HMGN2,
		16890 SELENOM,
		16891 UBE2J1,
		16892 GJC2,
		16893 OPA1,
		16894 DENND4B,
		16895 RYR3,
		16896 ZNF277,
		16897 MT_ND3,
		16898 KTI12,
		16899 STYXL2,
		16900 SELENOT,
		16901 ARHGEF15,
		16902 TOX,
		16903 CES1,
		16904 CD3E,
		16905 RUSC2,
		16906 C1orf68,
		16907 FICD,
		16908 OSTC,
		16909 R3HDM4,
		16910 TSEN15,
		16911 LTN1,
		16912 RUNDC1,
		16913 CCDC152,
		16914 STKLD1,
		16915 GRK5,
		16916 TYW1,
		16917 DCAF12,
		16918 SFMBT2,
		16919 ASB12,
		16920 PNMA5,
		16921 ITPRIPL1,
		16922 MT_ND4,
		16923 SMC5,
		16924 MT_ND1,
		16925 DCAF12L1,
		16926 PRMT6,
		16927 SHISA4,
		16928 CIPC,
		16929 CAPZA2,
		16930 MT_ATP6,
		16931 TOP1,
		16932 PRC1,
		16933 GPRASP3,
		16934 MAP3K3,
		16935 L1CAM,
		16936 SREBF2,
		16937 C1orf174,
		16938 POU3F3,
		16939 RASGEF1A,
		16940 SPOUT1,
		16941 RPL39,
		16942 DZIP3,
		16943 KIAA0753,
		16944 DCLRE1A,
		16945 ATG9A,
		16946 NOS1AP,
		16947 CSAG1,
		16948 APRT,
		16949 GPRASP1,
		16950 TBKBP1,
		16951 MAGEE1,
		16952 CCDC167,
		16953 MT_CO3,
		16954 ZFP2,
		16955 SOWAHA,
		16956 L3MBTL3,
		16957 DMD,
		16958 MFAP3L,
		16959 NAGA,
		16960 SMG5,
		16961 KIFBP,
		16962 TGM2,
		16963 ARMCX6,
		16964 PJA2,
		16965 RORB,
		16966 SGMS1,
		16967 OR10R2,
		16968 OR10Z1,
		16969 ZNF525,
		16970 INF2,
		16971 IQANK1,
		16972 GP1BB,
		16973 C6orf47,
		16974 MRPS18B,
		16975 OR2T5,
		16976 OR2L2,
		16977 EFCAB2,
		16978 COX20,
		16979 CHML,
		16980 STUM,
		16981 CAPN8,
		16982 TATDN3,
		16983 CR1,
		16984 RAET1G,
		16985 C1orf53,
		16986 SAMD5,
		16987 TEDDM1,
		16988 GJE1,
		16989 ECT2L,
		16990 GPR52,
		16991 NTMT2,
		16992 FCGR3A,
		16993 TMEM244,
		16994 OR6K3,
		16995 CENPW,
		16996 SPRN,
		16997 FAM229B,
		16998 FANK1,
		16999 LORICRIN,
		17000 PRR9,
		17001 LELP1,
		17002 SPRR2E,
		17003 KPRP,
		17004 EEF1AKMT2,
		17005 FAM24A,
		17006 DDO,
		17007 PLPP4,
		17008 H3C14,
		17009 H2BC18,
		17010 PNLIPRP3,
		17011 H3C15,
		17012 HSD3B1,
		17013 HSD3B2,
		17014 RBM20,
		17015 SMIM9,
		17016 C6orf163,
		17017 RIPPLY2,
		17018 GDI1,
		17019 PCMTD2,
		17020 SOX18,
		17021 LIME1,
		17022 OOEP,
		17023 KHDC3L,
		17024 DPPA5,
		17025 C1orf146,
		17026 SPANXN1,
		17027 SPANXA2,
		17028 CXorf66,
		17029 C10orf62,
		17030 SAMD13,
		17031 RTL8A,
		17032 CCDC160,
		17033 C1orf141,
		17034 EFCAB7,
		17035 DEFB110,
		17036 GLYATL3,
		17037 LDLRAD1,
		17038 RHOXF2B,
		17039 ZYG11A,
		17040 LCN8,
		17041 C1orf185,
		17042 GLT6D1,
		17043 IFIT1B,
		17044 CT83,
		17045 LIPN,
		17046 LIPK,
		17047 LIPJ,
		17048 TRPC5OS,
		17049 LRIT2,
		17050 LRRC73,
		17051 FOXO6,
		17052 TCEAL5,
		17053 SYS1,
		17054 TCEAL6,
		17055 INPP5B,
		17056 RPA4,
		17057 NEU4,
		17058 MAFB,
		17059 TRAF3IP1,
		17060 CHIC1,
		17061 GIGYF2,
		17062 C2orf72,
		17063 RUFY2,
		17064 NHSL2,
		17065 GGTA1,
		17066 PHACTR4,
		17067 CLPSL1,
		17068 ASAH2B,
		17069 AGAP6,
		17070 TIMM23B,
		17071 ZDHHC18,
		17072 TMEM273,
		17073 CXorf65,
		17074 AGAP9,
		17075 NPY4R,
		17076 GPRIN2,
		17077 SYT15,
		17078 MACO1,
		17079 PTPN20,
		17080 ZDBF2,
		17081 TXNDC8,
		17082 AWAT1,
		17083 KIFC1,
		17084 DAXX,
		17085 BMPR2,
		17086 TCEA3,
		17087 PFDN6,
		17088 WDR46,
		17089 RING1,
		17090 HSD17B8,
		17091 RXRB,
		17092 OXLD1,
		17093 OR13C3,
		17094 COL11A2,
		17095 HLA_DOA,
		17096 BRD2,
		17097 HLA_DMA,
		17098 COL5A2,
		17099 PSMB8,
		17100 TAP2,
		17101 SPIN3,
		17102 NBDY,
		17103 TMEM235,
		17104 PAGE3,
		17105 HLA_DRA,
		17106 BTNL2,
		17107 COL15A1,
		17108 TSBP1,
		17109 TMEM225,
		17110 NOTCH4,
		17111 PBX2,
		17112 AGER,
		17113 RNF5,
		17114 AGPAT1,
		17115 PJVK,
		17116 PRRT1,
		17117 FKBPL,
		17118 MRPL38,
		17119 SMIM5,
		17120 ERICH2,
		17121 SP5,
		17122 STK19,
		17123 CD300LD,
		17124 BTBD17,
		17125 DXO,
		17126 SKIC2,
		17127 NELFE,
		17128 CFB,
		17129 NXPE2,
		17130 SPANXN5,
		17131 C2,
		17132 ZBTB12,
		17133 SDHD,
		17134 EHMT2,
		17135 XAGE1A,
		17136 LAYN,
		17137 XAGE1B,
		17138 SLC44A4,
		17139 NEU1,
		17140 HSPA1B,
		17141 HSPA1A,
		17142 HSPA1L,
		17143 LSM2,
		17144 VARS1,
		17145 VWA7,
		17146 CARD16,
		17147 CASP12,
		17148 MBD5,
		17149 MSH5,
		17150 CSHL1,
		17151 MPIG6B,
		17152 LY6G6C,
		17153 LY6G6F,
		17154 ABHD16A,
		17155 LY6G5C,
		17156 CSNK2B,
		17157 GPANK1,
		17158 C6orf47,
		17159 NALF1,
		17160 APOM,
		17161 TRIM49C,
		17162 TRIM64,
		17163 BAG6,
		17164 PRRC2A,
		17165 AIF1,
		17166 NCR3,
		17167 PRAMEF20,
		17168 PRAMEF17,
		17169 PRAMEF19,
		17170 PRAMEF14,
		17171 LST1,
		17172 LTB,
		17173 TNF,
		17174 NFKBIL1,
		17175 PRAMEF15,
		17176 PRAMEF9,
		17177 PRAMEF7,
		17178 MCCD1,
		17179 ZNF814,
		17180 MICB,
		17181 AADACL4,
		17182 ZNF551,
		17183 MICA,
		17184 ZNF805,
		17185 HLA_C,
		17186 POU5F1,
		17187 ZSCAN5C,
		17188 CCHCR1,
		17189 PSORS1C2,
		17190 CDSN,
		17191 PSORS1C1,
		17192 C6orf15,
		17193 MUC21,
		17194 DEFB121,
		17195 DHX16,
		17196 C6orf136,
		17197 MRPS18B,
		17198 PPP1R10,
		17199 KRTAP5_11,
		17200 KRTAP5_10,
		17201 ABCF1,
		17202 PRR3,
		17203 LILRB3,
		17204 DDR1,
		17205 LRCOL1,
		17206 GNL1,
		17207 HLA_E,
		17208 DPRX,
		17209 TRIM39,
		17210 ZNF468,
		17211 TRIM15,
		17212 ZNF616,
		17213 FOXB2,
		17214 TRIM10,
		17215 TRIM40,
		17216 TRIM31,
		17217 RNF39,
		17218 PPP1R11,
		17219 DISP3,
		17220 RACK1,
		17221 HLA_G,
		17222 TBC1D8,
		17223 NMS,
		17224 HLA_F,
		17225 ZFP57,
		17226 ASPDH,
		17227 MOG,
		17228 OR2H2,
		17229 CBY3,
		17230 C9orf57,
		17231 IL31,
		17232 AKT1S1,
		17233 GABBR1,
		17234 MAS1L,
		17235 OR2H1,
		17236 OR10C1,
		17237 OR12D2,
		17238 OR12D3,
		17239 OR11A1,
		17240 OR14J1,
		17241 OR2J2,
		17242 OR2J3,
		17243 OR2J1,
		17244 OR2B3,
		17245 OR2W1,
		17246 SPDYC,
		17247 CFAP95,
		17248 TRIM27,
		17249 MALRD1,
		17250 RANBP17,
		17251 INSYN2B,
		17252 FOXD4L5,
		17253 ODAD4,
		17254 MRPL53,
		17255 MROH6,
		17256 ATXN2,
		17257 DCTN1,
		17258 SPATA31A1,
		17259 PNMA8B,
		17260 TCTN1,
		17261 FAM216A,
		17262 ZBTB48,
		17263 IGFL2,
		17264 IGFL4,
		17265 NAT8B,
		17266 KRTAP9_3,
		17267 KRTAP4_8,
		17268 GPR20,
		17269 KRTAP1_4,
		17270 KRT40,
		17271 KRT25,
		17272 MZT1,
		17273 SPINK9,
		17274 LRRC3C,
		17275 PRR20B,
		17276 PRR20A,
		17277 ZNF155,
		17278 UQCC3,
		17279 FBXO48,
		17280 GRXCR2,
		17281 FAM221B,
		17282 CD177,
		17283 PSG5,
		17284 ZNF783,
		17285 ZNF425,
		17286 LRRC10B,
		17287 FBXO47,
		17288 C12orf73,
		17289 PCDHGA1,
		17290 PCDHA9,
		17291 PCDHA8,
		17292 PCDHA7,
		17293 PCDHA5,
		17294 PCDHA4,
		17295 PCDHA2,
		17296 PCDHA1,
		17297 TRIM13,
		17298 ERICH4,
		17299 MS4A13,
		17300 PRSS1,
		17301 SPIRE2,
		17302 AARD,
		17303 PABPN1L,
		17304 OR5D16,
		17305 OR5L2,
		17306 PKHD1L1,
		17307 SLFN12L,
		17308 SLC35B4,
		17309 LGALS7,
		17310 SYCE1L,
		17311 TMEM231,
		17312 GARIN1A,
		17313 CCNI2,
		17314 TMEM240,
		17315 FRG2,
		17316 FAM205A,
		17317 CDKL4,
		17318 TMEM88B,
		17319 ACCSL,
		17320 C4orf47,
		17321 TRIQK,
		17322 SDHAF1,
		17323 ARID3C,
		17324 PSENEN,
		17325 C11orf91,
		17326 FABP9,
		17327 ZBTB10,
		17328 C4orf46,
		17329 SCGB2B2,
		17330 LGR4,
		17331 PSMB10,
		17332 VIT,
		17333 SPDYE2,
		17334 E2F4,
		17335 PDE7A,
		17336 TMEM170B,
		17337 MUC12,
		17338 CTXN3,
		17339 MGAT4D,
		17340 SNX2,
		17341 SAP25,
		17342 NT5M,
		17343 SARNP,
		17344 OR6C68,
		17345 OR6C65,
		17346 OR6C3,
		17347 OR6C1,
		17348 ADGRG1,
		17349 IPO7,
		17350 PRR13,
		17351 TECPR1,
		17352 MT1H,
		17353 SLCO6A1,
		17354 MT1A,
		17355 INSYN1,
		17356 MT1M,
		17357 CFI,
		17358 OR52E6,
		17359 SAMD9,
		17360 KRT6A,
		17361 CNEP1R1,
		17362 KRT81,
		17363 EXOC3L4,
		17364 KRTAP12_3,
		17365 IZUMO3,
		17366 KRTAP10_2,
		17367 TP53TG3D,
		17368 TP53TG3C,
		17369 CCDC85C,
		17370 SPDYE18,
		17371 OR52J3,
		17372 OR51A2,
		17373 OR51A4,
		17374 C2CD4B,
		17375 RGL3,
		17376 NAP1L4,
		17377 TMSB4X,
		17378 TMEM256,
		17379 CPT1B,
		17380 SMN2,
		17381 SERF1B,
		17382 HMGN1,
		17383 MUC19,
		17384 DENND6B,
		17385 EIF3CL,
		17386 LCMT1,
		17387 MFSD2B,
		17388 VCX3B,
		17389 CDPF1,
		17390 HTN3,
		17391 LIN52,
		17392 ARSH,
		17393 ACOT6,
		17394 SMIM11,
		17395 TECRL,
		17396 DPF3,
		17397 MANSC4,
		17398 CYP2D7,
		17399 SMIM45,
		17400 ETFRF1,
		17401 C17orf107,
		17402 MBD3L4,
		17403 ITSN1,
		17404 ITPRIPL2,
		17405 DENND1C,
		17406 CRLF2,
		17407 CRYZL1,
		17408 RIMOC1,
		17409 GAGE1,
		17410 ARRDC5,
		17411 CYS1,
		17412 PLPP6,
		17413 KLRC2,
		17414 KLRC3,
		17415 C16orf96,
		17416 GMNC,
		17417 TTC23L,
		17418 CLEC6A,
		17419 C22orf42,
		17420 NANOGNB,
		17421 LRRC72,
		17422 C1QTNF9B,
		17423 KRTAP5_6,
		17424 KRTAP5_2,
		17425 KRTAP5_1,
		17426 DEFB134,
		17427 DEFB135,
		17428 DEFB136,
		17429 BHLHA9,
		17430 ZNF316,
		17431 DAZ4,
		17432 ONECUT3,
		17433 CEMP1,
		17434 OLIG2,
		17435 C21orf62,
		17436 RNPS1,
		17437 DAZ2,
		17438 NYNRIN,
		17439 DNAJC19,
		17440 IFITM5,
		17441 SMIM21,
		17442 DEFB109B,
		17443 C18orf63,
		17444 DEFA1,
		17445 DOK6,
		17446 JPT2,
		17447 LHFPL7,
		17448 SERPINB11,
		17449 SERPINB4,
		17450 SERPINB5,
		17451 ZDHHC11B,
		17452 KRTAP19_8,
		17453 KRTAP20_3,
		17454 KRTAP20_4,
		17455 KRTAP22_2,
		17456 KRTAP27_1,
		17457 CFAP99,
		17458 GOLGA8O,
		17459 TMEM191C,
		17460 RNASE13,
		17461 HBA1,
		17462 HBM,
		17463 ELOA2,
		17464 ATP10A,
		17465 ANKUB1,
		17466 TSSK2,
		17467 DAXX,
		17468 TAPBP,
		17469 TAP2,
		17470 HLA_DQB1,
		17471 HLA_DRB1,
		17472 TSBP1,
		17473 PPT2,
		17474 TNXB,
		17475 PRR23A,
		17476 FOXL2NB,
		17477 NELFE,
		17478 DAXX,
		17479 ZBTB22,
		17480 TAPBP,
		17481 RGL2,
		17482 PFDN6,
		17483 WDR46,
		17484 B3GALT4,
		17485 VPS52,
		17486 RING1,
		17487 SLC39A7,
		17488 RXRB,
		17489 COL11A2,
		17490 HLA_DPA1,
		17491 HLA_DOA,
		17492 TAP1,
		17493 PSMB8,
		17494 TAP2,
		17495 HLA_DQA2,
		17496 HLA_DQB1,
		17497 HLA_DQA1,
		17498 HLA_DRB1,
		17499 HLA_DRA,
		17500 TSBP1,
		17501 NOTCH4,
		17502 GPSM3,
		17503 PBX2,
		17504 AGER,
		17505 AGPAT1,
		17506 PPT2,
		17507 PRRT1,
		17508 CYP21A2,
		17509 C4A,
		17510 STK19,
		17511 DXO,
		17512 SKIC2,
		17513 CCHCR1,
		17514 NELFE,
		17515 ZBTB12,
		17516 C2,
		17517 EHMT2,
		17518 SLC44A4,
		17519 FLOT1,
		17520 SNHG32,
		17521 HSPA1L,
		17522 COL6A6,
		17523 CLIC1,
		17524 DDAH2,
		17525 MPIG6B,
		17526 LY6G6C,
		17527 LY6G6E,
		17528 LY6G6D,
		17529 ABHD16A,
		17530 LY6G5C,
		17531 CSNK2B,
		17532 GPANK1,
		17533 APOM,
		17534 GNL1,
		17535 RAB12,
		17536 LRRC30,
		17537 PRRC2A,
		17538 AIF1,
		17539 NCR3,
		17540 TMEM200C,
		17541 LST1,
		17542 HLA_C,
		17543 LTB,
		17544 TNF,
		17545 NFKBIL1,
		17546 ATP6V1G2,
		17547 MCCD1,
		17548 MICB,
		17549 HLA_B,
		17550 HLA_C,
		17551 POU5F1,
		17552 TCF19,
		17553 CCHCR1,
		17554 PSORS1C1,
		17555 PSORS1C2,
		17556 CDSN,
		17557 C6orf15,
		17558 MUC21,
		17559 SFTA2,
		17560 GABBR1,
		17561 OR2H2,
		17562 UBD,
		17563 MAS1L,
		17564 OR2H1,
		17565 OR11A1,
		17566 OR10C1,
		17567 VARS2,
		17568 IER3,
		17569 FLOT1,
		17570 MDC1,
		17571 NRM,
		17572 PPP1R18,
		17573 DHX16,
		17574 C6orf136,
		17575 ATAT1,
		17576 PPP1R10,
		17577 ABCF1,
		17578 PRR3,
		17579 GNL1,
		17580 HLA_E,
		17581 TRIM39,
		17582 RNF39,
		17583 PPP1R11,
		17584 POLR1H,
		17585 HLA_A,
		17586 HLA_A,
		17587 HLA_G,
		17588 HLA_F,
		17589 ZFP57,
		17590 GABBR1,
		17591 OR2H2,
		17592 UBD,
		17593 MAS1L,
		17594 OR2H1,
		17595 OR11A1,
		17596 OR2J3,
		17597 OR2B3,
		17598 OR2W1,
		17599 LINC01556,
		17600 HACD2,
		17601 CFAP44,
		17602 CD200R1L,
		17603 LNP1,
		17604 OR5K3,
		17605 VGLL3,
		17606 TRIM71,
		17607 ZCWPW2,
		17608 ANKRD28,
		17609 COLQ,
		17610 METTL6,
		17611 XKR4,
		17612 GPX3,
		17613 DIO2,
		17614 SELENOH,
		17615 DIO1,
		17616 AKR7L,
		17617 STK38L,
		17618 SACM1L,
		17619 TSN,
		17620 SLC48A1,
		17621 TSSK1B,
		17622 PRR22,
		17623 TAS2R19,
		17624 TAS2R50,
		17625 TAS2R14,
		17626 TAS2R13,
		17627 KRTAP16_1,
		17628 KRTAP29_1,
		17629 KRTAP9_6,
		17630 CTAGE1,
		17631 KRTAP4_11,
		17632 KRTAP4_9,
		17633 KRTAP2_3,
		17634 KRTAP2_1,
		17635 RTL8B,
		17636 OR2A42,
		17637 RNF208,
		17638 HSPA1B,
		17639 KRTAP3_3,
		17640 KRTAP3_2,
		17641 KRTAP3_1,
		17642 MT_ND4L,
		17643 MAP10,
		17644 KRTAP12_4,
		17645 KRTAP10_3,
		17646 KRTAP6_3,
		17647 POU5F1B,
		17648 ZNF580,
		17649 ZNF611,
		17650 KLK9,
		17651 SYT3,
		17652 NUP62,
		17653 CGB8,
		17654 DENND1B,
		17655 SFT2D2,
		17656 CEP43,
		17657 SCAF8,
		17658 CFAP45,
		17659 ACKR1,
		17660 ZNF254,
		17661 DYNLT2B,
		17662 CRYGS,
		17663 CRIP1,
		17664 KLHL23,
		17665 LINGO4,
		17666 FAM24B,
		17667 TRIM59,
		17668 MLLT11,
		17669 ASIC3,
		17670 GIMAP1,
		17671 CCDC183,
		17672 ARHGEF35,
		17673 OR2F1,
		17674 CSH2,
		17675 DNLZ,
		17676 TCL1B,
		17677 SUPT4H1,
		17678 TSGA13,
		17679 NRAS,
		17680 ZNF625_ZNF20,
		17681 LTC4S,
		17682 ANKRD39,
		17683 QTRT1,
		17684 CHUK,
		17685 MXD3,
		17686 GSTM2,
		17687 COG8,
		17688 ARHGAP19,
		17689 HAUS7,
		17690 LCAT,
		17691 MAGEA12,
		17692 PTPRCAP,
		17693 PVRIG,
		17694 KRTAP4_12,
		17695 KRTAP2_4,
		17696 GPC2,
		17697 KRT222,
		17698 OR5AC1,
		17699 SIPA1,
		17700 ERV3_1,
		17701 SYNJ2BP,
		17702 ARL2,
		17703 TTLL13,
		17704 GBP7,
		17705 RBMXL1,
		17706 SRA1,
		17707 STIMATE,
		17708 DNAJC9,
		17709 C8orf82,
		17710 CPLX3,
		17711 VDAC1,
		17712 ZBTB9,
		17713 TMX2,
		17714 HEXA,
		17715 NDUFS3,
		17716 LEPROT,
		17717 LBH,
		17718 ADAT3,
		17719 PPP1CB,
		17720 SULT1A4,
		17721 GPSM3,
		17722 LAT,
		17723 NCKIPSD,
		17724 ATF6B,
		17725 TREX1,
		17726 S1PR3,
		17727 SLC35F6,
		17728 FAM209B,
		17729 CLIC1,
		17730 DDAH2,
		17731 RPS29,
		17732 UGT2B11,
		17733 ATP6V1G2,
		17734 ZNF134,
		17735 GTF2H4,
		17736 DDX47,
		17737 ZNF888,
		17738 ZNF845,
		17739 KLRK1,
		17740 CEACAM18,
		17741 EMP2,
		17742 KCTD11,
		17743 UBD,
		17744 PPM1N,
		17745 CEACAM16,
		17746 SLC23A3,
		17747 LTB4R,
		17748 LTB4R2,
		17749 DNASE1,
		17750 MDP1,
		17751 LEUTX,
		17752 CSNK1E,
		17753 CCL27,
		17754 IRF9,
		17755 GALT,
		17756 HBE1,
		17757 HBG1,
		17758 CLDN9,
		17759 ITGA1,
		17760 NUDT19,
		17761 ZNF726,
		17762 ZNF99,
		17763 TAX1BP3,
		17764 AP1G2,
		17765 ZNF90,
		17766 NAXD,
		17767 TM6SF2,
		17768 MEF2B,
		17769 GANC,
		17770 TTLL3,
		17771 REPIN1,
		17772 MRPL23,
		17773 ZNF891,
		17774 IFNA7,
		17775 SMIM7,
		17776 FBXO16,
		17777 TSPAN4,
		17778 CPNE1,
		17779 ARL16,
		17780 SMCO1,
		17781 WEE2,
		17782 MAGEB1,
		17783 LYRM4,
		17784 MYCBP,
		17785 TMEM213,
		17786 PRCD,
		17787 ALG3,
		17788 SH3D21,
		17789 SMIM30,
		17790 C19orf38,
		17791 IQCJ,
		17792 C17orf67,
		17793 MINDY4B,
		17794 FIS1,
		17795 ANG,
		17796 SCART1,
		17797 NPS,
		17798 POU2AF3,
		17799 SPDYE3,
		17800 MBLAC1,
		17801 C3orf56,
		17802 FOXI3,
		17803 SOGA3,
		17804 NEURL1B,
		17805 EFCAB9,
		17806 HAUS3,
		17807 VSTM5,
		17808 LCNL1,
		17809 BBIP1,
		17810 TRIM77,
		17811 GNAT3,
		17812 AS3MT,
		17813 FAM187A,
		17814 PLIN5,
		17815 SEC14L6,
		17816 SPINK13,
		17817 HIGD1C,
		17818 NOTO,
		17819 PPME1,
		17820 KRTAP2_2,
		17821 STARD10,
		17822 ZC3H11C,
		17823 NUTM2D,
		17824 CPEB1,
		17825 EML6,
		17826 DEFB113,
		17827 ZNF727,
		17828 B3GALT9,
		17829 ZSWIM8,
		17830 IQCF5,
		17831 IQCF6,
		17832 C10orf105,
		17833 ARHGEF33,
		17834 C12orf71,
		17835 IFRD2,
		17836 CAPN14,
		17837 ZBED1,
		17838 TOMM6,
		17839 HNRNPUL2,
		17840 CSKMT,
		17841 MS4A18,
		17842 MS4A4E,
		17843 FER1L6,
		17844 CDRT15L2,
		17845 MTCP1,
		17846 RAD51AP2,
		17847 EVPLL,
		17848 DCDC2C,
		17849 SMTNL1,
		17850 TRIM64C,
		17851 PNMA6E,
		17852 SPATA31D1,
		17853 NPIPA8,
		17854 ZSWIM7,
		17855 GPR33,
		17856 ARHGEF28,
		17857 TBC1D26,
		17858 LRRC69,
		17859 CRPPA,
		17860 NPIPA7,
		17861 GSG1L2,
		17862 ACSM4,
		17863 RTL10,
		17864 COL28A1,
		17865 PHB2,
		17866 TCP11X2,
		17867 NEURL4,
		17868 GRID2IP,
		17869 HLA_DPB1,
		17870 BRD2,
		17871 CXorf49B,
		17872 UBXN2B,
		17873 CXorf49,
		17874 ZNG1F,
		17875 C16orf90,
		17876 PRSS41,
		17877 NLRP2B,
		17878 MUC5AC,
		17879 MSMP,
		17880 GOLGA6B,
		17881 FAM166B,
		17882 PEX26,
		17883 GRXCR1,
		17884 C5orf49,
		17885 UBE2QL1,
		17886 FASTKD5,
		17887 GOLGA8B,
		17888 KCNU1,
		17889 GAGE12G,
		17890 GAGE10,
		17891 RNF212B,
		17892 DDX3X,
		17893 VPS16,
		17894 HSPA1A,
		17895 ZNF705D,
		17896 FAM90A24P,
		17897 ZNF705B,
		17898 ZNF705G,
		17899 FAM90A5P,
		17900 MYL5,
		17901 SCRT2,
		17902 ZNF407,
		17903 DDX39B,
		17904 NPEPL1,
		17905 KRTAP10_4,
		17906 KRTAP10_1,
		17907 RPL17_C18orf32,
		17908 SKOR2,
		17909 SIAH3,
		17910 DDR1,
		17911 EFCAB8,
		17912 DEFB116,
		17913 DEFB115,
		17914 GAB4,
		17915 C20orf202,
		17916 HMX1,
		17917 TRIM27,
		17918 GCGR,
		17919 RSC1A1,
		17920 CELA2B,
		17921 TMEM242,
		17922 TMEM167B,
		17923 FAM72D,
		17924 TNFRSF25,
		17925 ZC3H11B,
		17926 TSTD1,
		17927 RPTN,
		17928 CYB5RL,
		17929 LACTBL1,
		17930 C1orf167,
		17931 TTC34,
		17932 ATAD3C,
		17933 IFI30,
		17934 IGSF23,
		17935 GAGE12E,
		17936 FAM240C,
		17937 CCDC7,
		17938 FNIP1,
		17939 SP9,
		17940 SYCE3,
		17941 CKLF,
		17942 PAM16,
		17943 CDC14C,
		17944 TENM3,
		17945 CEBPZOS,
		17946 TDRD15,
		17947 PAPOLB,
		17948 ZNF579,
		17949 CELA3B,
		17950 RNASEK,
		17951 CATSPERZ,
		17952 TAFA5,
		17953 NBPF1,
		17954 UMAD1,
		17955 PPP1R3G,
		17956 FAM228B,
		17957 LINGO3,
		17958 ZGLP1,
		17959 VAMP2,
		17960 OR10C1,
		17961 TRIM51G,
		17962 OR6B1,
		17963 EBF2,
		17964 C6orf226,
		17965 PPP3R1,
		17966 PSG3,
		17967 FANCG,
		17968 OR2A5,
		17969 KRTAP10_9,
		17970 AP4M1,
		17971 OR4A5,
		17972 C2orf16,
		17973 KRTAP1_5,
		17974 TAS2R41,
		17975 OR2A12,
		17976 KRTAP10_10,
		17977 KRTAP12_2,
		17978 PLXNA4,
		17979 MAGEA3,
		17980 CEBPD,
		17981 ZNF816_ZNF321P,
		17982 PSG7,
		17983 KRTAP1_3,
		17984 OR3A2,
		17985 ZBED8,
		17986 HMSD,
		17987 OR1C1,
		17988 NPTXR,
		17989 POM121L12,
		17990 FAM200A,
		17991 OR2F2,
		17992 PPP2R2A,
		17993 C19orf73,
		17994 ZNF880,
		17995 TRIM16,
		17996 OR6X1,
		17997 HEPN1,
		17998 OR2A25,
		17999 TAS2R40,
		18000 OR2A14,
		18001 TIGD1,
		18002 FXYD7,
		18003 XKR9,
		18004 OR4C12,
		18005 SLC12A8,
		18006 KIR2DS4,
		18007 APOL6,
		18008 FADS3,
		18009 OR2A1,
		18010 GTF2H4,
		18011 OR4E2,
		18012 CCNL2,
		18013 UBA52,
		18014 MYBPHL,
		18015 PPT2,
		18016 OR2A2,
		18017 ZNF630,
		18018 OR52B4,
		18019 BTBD19,
		18020 FAM185A,
		18021 RAB6C,
		18022 C21orf140,
		18023 PSMB11,
		18024 POTEM,
		18025 POTEJ,
		18026 DCDC2B,
		18027 NOTCH4,
		18028 RPS18,
		18029 TRIM49D1,
		18030 USP17L2,
		18031 LTB,
		18032 LST1,
		18033 TAP2,
		18034 SKIC2,
		18035 VARS2,
		18036 EXOSC6,
		18037 VPS52,
		18038 CDRT15,
		18039 TRIM31,
		18040 HLA_B,
		18041 CCHCR1,
		18042 ZNF844,
		18043 USP17L15,
		18044 CKMT1A,
		18045 TINCR,
		18046 MUC21,
		18047 CENPVL1,
		18048 EBLN1,
		18049 HBD,
		18050 SUPT20HL2,
		18051 ZNF735,
		18052 VPS52,
		18053 RFPL4A,
		18054 CLIC1,
		18055 FLOT1,
		18056 C1GALT1C1L,
		18057 FKBPL,
		18058 DDR1,
		18059 ZNF311,
		18060 COL11A2,
		18061 SUPT20HL1,
		18062 ATAT1,
		18063 VWA7,
		18064 PRR3,
		18065 RNF5,
		18066 MRPS18B,
		18067 HLA_DQA2,
		18068 CERS1,
		18069 NCR3,
		18070 ZFP57,
		18071 ZFP57,
		18072 HLA_DPB1,
		18073 FAM90A13P,
		18074 PRR3,
		18075 OR11A1,
		18076 LTA,
		18077 GPANK1,
		18078 TNF,
		18079 C1QTNF5,
		18080 NEU1,
		18081 HLA_A,
		18082 CPTP,
		18083 CT47A10,
		18084 HLA_DPA1,
		18085 C6orf15,
		18086 ETDB,
		18087 CENPVL3,
		18088 C6orf136,
		18089 EHMT2,
		18090 TRIM15,
		18091 TUBB,
		18092 TRIM31,
		18093 CCHCR1,
		18094 FKBPL,
		18095 TAP1,
		18096 OR10C1,
		18097 BTNL2,
		18098 SFTA2,
		18099 VARS1,
		18100 APOM,
		18101 HLA_DQB2,
		18102 DXO,
		18103 OR2H2,
		18104 HLA_A,
		18105 MICB,
		18106 TCF19,
		18107 PRR29,
		18108 C4B,
		18109 MPIG6B,
		18110 OR2H1,
		18111 CSNK2B,
		18112 SLC39A7,
		18113 ADM5,
		18114 CXorf51A,
		18115 VPS52,
		18116 ATXN1L,
		18117 TCF19,
		18118 OR12D3,
		18119 TRIM40,
		18120 HSPA1B,
		18121 SMIM13,
		18122 TRIM31,
		18123 PSORS1C2,
		18124 ABHD16A,
		18125 HNRNPA1L3,
		18126 GPX5,
		18127 MDC1,
		18128 HLA_B,
		18129 UBD,
		18130 GAGE12J,
		18131 LY6G6E,
		18132 NPIPA3,
		18133 FLOT1,
		18134 TAP1,
		18135 BTNL2,
		18136 CSNK2B,
		18137 PFDN6,
		18138 RGL2,
		18139 POLR1H,
		18140 NDUFAF8,
		18141 GAGE12H,
		18142 APOC4_APOC2,
		18143 PRRT4,
		18144 TCF19,
		18145 PBX2,
		18146 PPP4R3C,
		18147 LSM2,
		18148 TMEM233,
		18149 TRIM39,
		18150 PPP1R18,
		18151 DDX39B,
		18152 HLA_DQA2,
		18153 PNMA6F,
		18154 TRIM31,
		18155 PRRT1,
		18156 PRRC2A,
		18157 PVALEF,
		18158 PLEKHM1,
		18159 HLA_E,
		18160 NCR3,
		18161 MCCD1,
		18162 OR12D2,
		18163 OR14J1,
		18164 HSD17B8,
		18165 USP17L3,
		18166 ZNF311,
		18167 TDGF1P3,
		18168 FAM236D,
		18169 BTNL2,
		18170 RNF5,
		18171 SFTA2,
		18172 MKRN2OS,
		18173 C6orf15,
		18174 OR2J2,
		18175 PHF1,
		18176 C2CD4D,
		18177 MDC1,
		18178 VPS52,
		18179 ZNF469,
		18180 DDAH2,
		18181 MCRIP1,
		18182 DXO,
		18183 HLA_C,
		18184 SLC26A6,
		18185 OR2B3,
		18186 SKIC2,
		18187 PRRC2A,
		18188 OR6V1,
		18189 DEFB131B,
		18190 HLA_DQB1,
		18191 FAM229A,
		18192 ERCC6,
		18193 BTNL2,
		18194 DDX39B,
		18195 HLA_DQA1,
		18196 FRG2B,
		18197 NOL7,
		18198 NTF4,
		18199 TAP2,
		18200 ELFN1,
		18201 PIGBOS1,
		18202 PBX2,
		18203 ABCF1,
		18204 LY6G6D,
		18205 OR4A8,
		18206 LSM2,
		18207 OR2J2,
		18208 CT47A6,
		18209 STK19,
		18210 TRIM26,
		18211 C6orf47,
		18212 MRPS18B,
		18213 FTCDNL1,
		18214 BTNL2,
		18215 HLA_DQB2,
		18216 DHX16,
		18217 TAP1,
		18218 TEX22,
		18219 LST1,
		18220 LY6G6E,
		18221 PSMB8,
		18222 APOM,
		18223 RPS18,
		18224 CLIC1,
		18225 STK19,
		18226 HLA_DRA,
		18227 HLA_DMB,
		18228 OR2J3,
		18229 LTA,
		18230 OR52I2,
		18231 ZKSCAN8P1,
		18232 CROCC2,
		18233 OR2J2,
		18234 DCAF8L1,
		18235 GTF2H4,
		18236 TRIM31,
		18237 LY6G5C,
		18238 CLIC1,
		18239 USP17L7,
		18240 TRIM39,
		18241 OR2W1,
		18242 AGPAT1,
		18243 TMEM185B,
		18244 C8orf90,
		18245 CUTA,
		18246 C6orf47,
		18247 C2,
		18248 VARS1,
		18249 CT47A9,
		18250 LY6G6D,
		18251 SLC39A7,
		18252 PRRC2A,
		18253 DDAH2,
		18254 KIF4B,
		18255 CLIC1,
		18256 CT47A12,
		18257 HSPA1L,
		18258 SNHG32,
		18259 HSBP1L1,
		18260 TAS2R46,
		18261 SRRM5,
		18262 PGAM4,
		18263 RING1,
		18264 C13orf42,
		18265 MROH5,
		18266 HLA_DPB1,
		18267 OR2B3,
		18268 MCCD1,
		18269 ATP6V1G2,
		18270 ZFP57,
		18271 GNL1,
		18272 ERVMER34_1,
		18273 TSBP1,
		18274 UBD,
		18275 WDR46,
		18276 MCCD1,
		18277 CT47A11,
		18278 OR2J1,
		18279 B3GALT4,
		18280 RBMY1J,
		18281 LTA,
		18282 OR2H2,
		18283 DAXX,
		18284 C14orf132,
		18285 WDR46,
		18286 ANHX,
		18287 SAPCD1,
		18288 PRRT1,
		18289 ZNF717,
		18290 NEU1,
		18291 OR5V1,
		18292 USP17L5,
		18293 VWA7,
		18294 TRIM15,
		18295 PRR20D,
		18296 OR2T7,
		18297 RNF39,
		18298 DHX16,
		18299 IER3,
		18300 SPANXB1,
		18301 PSORS1C2,
		18302 KLLN,
		18303 RNF5,
		18304 MSH5,
		18305 NEU1,
		18306 DDAH2,
		18307 RXRB,
		18308 EHMT2,
		18309 PARG,
		18310 HLA_DRB4,
		18311 SLC39A7,
		18312 MRPS18B,
		18313 OR12D2,
		18314 TRIM40,
		18315 SYNGAP1,
		18316 AKR1B15,
		18317 TRIM10,
		18318 GAGE12D,
		18319 SCAMP4,
		18320 MUC21,
		18321 LTB,
		18322 USP17L12,
		18323 NFKBIL1,
		18324 APOM,
		18325 ATP6V1G2,
		18326 PPT2,
		18327 OR2W1,
		18328 AGPAT1,
		18329 VARS1,
		18330 HLA_A,
		18331 GOLGA6L25,
		18332 PPP1R11,
		18333 RD3L,
		18334 TUBB,
		18335 C4A,
		18336 BAG6,
		18337 MICB,
		18338 ZBTB22,
		18339 RPS18,
		18340 COL11A2,
		18341 PPP1R10,
		18342 TAP1,
		18343 HLA_DRB4,
		18344 ZFP57,
		18345 SAPCD1,
		18346 TEX46,
		18347 MRLN,
		18348 HLA_DRA,
		18349 TRIM40,
		18350 POLR2J2,
		18351 BOD1L2,
		18352 HLA_DRB1,
		18353 IFNA14,
		18354 MPIG6B,
		18355 PPT2,
		18356 DDAH2,
		18357 HLA_DPA1,
		18358 C6orf47,
		18359 PRR3,
		18360 OR2M3,
		18361 LY6G6C,
		18362 MT_ATP8,
		18363 HLA_DQB2,
		18364 SLC44A4,
		18365 C4B,
		18366 ORM2,
		18367 HLA_DQA1,
		18368 HLA_C,
		18369 FAM174C,
		18370 TNF,
		18371 RXRB,
		18372 OR9H1P,
		18373 HSD17B8,
		18374 MAS1L,
		18375 RNF5,
		18376 VPS52,
		18377 C6orf47,
		18378 C4B,
		18379 OST4,
		18380 C2orf92,
		18381 MAS1L,
		18382 CT47A7,
		18383 RING1,
		18384 VN1R4,
		18385 NUTM2E,
		18386 MDC1,
		18387 GNL1,
		18388 TAP2,
		18389 FNDC10,
		18390 GPANK1,
		18391 CLDN25,
		18392 ZNF883,
		18393 ATF6B,
		18394 OR2W1,
		18395 MCCD1,
		18396 PROB1,
		18397 NEU1,
		18398 ARL17B,
		18399 HSD17B8,
		18400 DHFR,
		18401 SAPCD1,
		18402 RGL2,
		18403 BAG6,
		18404 HCG22,
		18405 HLA_DQB2,
		18406 CT45A5,
		18407 TNF,
		18408 NRM,
		18409 USP17L30,
		18410 LY6G6C,
		18411 NRM,
		18412 CSNK2B,
		18413 TRIM26,
		18414 LY6G5C,
		18415 AGPAT1,
		18416 SKIC2,
		18417 RNF5,
		18418 UBD,
		18419 TSPY3,
		18420 HLA_B,
		18421 OR2W1,
		18422 TNF,
		18423 HLA_DRA,
		18424 TRIM27,
		18425 AGER,
		18426 ATAT1,
		18427 PRRT1,
		18428 HLA_DRB1,
		18429 SLC44A4,
		18430 POU5F1,
		18431 RPL41,
		18432 OR2H1,
		18433 SAPCD1,
		18434 PGA4,
		18435 OR2H2,
		18436 PRR3,
		18437 HLA_A,
		18438 HLA_E,
		18439 ZBTB22,
		18440 MUCL3,
		18441 RFPL4AL1,
		18442 HLA_DPB1,
		18443 SNHG32,
		18444 ORM1,
		18445 OR2W1,
		18446 TNXB,
		18447 TRIM10,
		18448 TNXB,
		18449 NELFE,
		18450 TRIM10,
		18451 OR2H1,
		18452 OR10C1,
		18453 C6orf15,
		18454 SPINK8,
		18455 GNL1,
		18456 PATL2,
		18457 PRRT1,
		18458 HLA_DQB2,
		18459 DDX39B,
		18460 BAG6,
		18461 NKX1_2,
		18462 TSPY8,
		18463 PRAMEF25,
		18464 USP17L26,
		18465 BTNL2,
		18466 PRAC2,
		18467 PRR20C,
		18468 H2AL3,
		18469 ZNF492,
		18470 OR2H2,
		18471 TUBB,
		18472 HLA_DPA1,
		18473 HLA_F,
		18474 BTNL2,
		18475 DDR1,
		18476 SLC39A7,
		18477 ZNF688,
		18478 PET100,
		18479 PGA3,
		18480 MRPS18B,
		18481 OR2J3,
		18482 GK3P,
		18483 FAM90A26,
		18484 TRIM39,
		18485 PRPS1L1,
		18486 IQCF3,
		18487 PPP1R18,
		18488 POTEB2,
		18489 PSMB8,
		18490 FAM90A15P,
		18491 VWA7,
		18492 TEX53,
		18493 MPIG6B,
		18494 ANKRD66,
		18495 SFTA2,
		18496 TNF,
		18497 ACBD6,
		18498 IER3,
		18499 HLA_DOA,
		18500 FLOT1,
		18501 OR4F3,
		18502 TRIM26,
		18503 SPATA31C1,
		18504 HLA_E,
		18505 SSU72P8,
		18506 LTA,
		18507 MSH5,
		18508 OR5H6,
		18509 TRIM39,
		18510 RNF39,
		18511 POU5F1,
		18512 PPP1R18,
		18513 CT47A8,
		18514 SPDYE21,
		18515 HLA_G,
		18516 USP17L25,
		18517 ANKRD18B,
		18518 DDR1,
		18519 HLA_DRB3,
		18520 RNF39,
		18521 ABHD16A,
		18522 OR10C1,
		18523 AGER,
		18524 MBD3L2,
		18525 USP17L1,
		18526 CCDC192,
		18527 CT47A4,
		18528 TEX48,
		18529 DDX39B,
		18530 PRB4,
		18531 SETSIP,
		18532 PSMB8,
		18533 HLA_DQB2,
		18534 BRD2,
		18535 CLIC1,
		18536 CSNK2B,
		18537 TAP1,
		18538 HLA_DPB1,
		18539 HLA_DRA,
		18540 HLA_DPB1,
		18541 ANKRD63,
		18542 OR11A1,
		18543 LST1,
		18544 YY2,
		18545 OR2J3,
		18546 STMND1,
		18547 MOG,
		18548 ATP6V1G2,
		18549 FKBPL,
		18550 COL11A2,
		18551 MSH5,
		18552 VARS2,
		18553 HSBP1,
		18554 PPP1R10,
		18555 TRIM26,
		18556 MPIG6B,
		18557 HLA_DRB4,
		18558 LINC01556,
		18559 NELFE,
		18560 LST1,
		18561 USP17L28,
		18562 KRTAP21_3,
		18563 PSORS1C1,
		18564 RING1,
		18565 VARS1,
		18566 ABCF1,
		18567 MDC1,
		18568 MICB,
		18569 OR5H1,
		18570 PLSCR5,
		18571 MICA,
		18572 PPP1R18,
		18573 CFAP97D1,
		18574 ATAT1,
		18575 AGER,
		18576 SBK3,
		18577 HLA_DQB1,
		18578 LTB,
		18579 OR2B3,
		18580 RXRB,
		18581 LY6G5C,
		18582 MUC21,
		18583 PRRC2A,
		18584 MICB,
		18585 DHX16,
		18586 HLA_DPA1,
		18587 USP17L10,
		18588 LTA,
		18589 SLC44A4,
		18590 ABHD16A,
		18591 RPS18,
		18592 LSM2,
		18593 HLA_DQA2,
		18594 C2,
		18595 HSPA1B,
		18596 HLA_DOA,
		18597 TNXB,
		18598 DAXX,
		18599 PPT2,
		18600 C6orf15,
		18601 PSMB8,
		18602 USP17L29,
		18603 TRIM26,
		18604 OR2J2,
		18605 HLA_DRB3,
		18606 PPP1R10,
		18607 TSPAN19,
		18608 HLA_DQA2,
		18609 AKAIN1,
		18610 PRRC2A,
		18611 HLA_A,
		18612 CYP21A2,
		18613 OR5K2,
		18614 PRH1,
		18615 PSG1,
		18616 TAPBP,
		18617 HLA_DQB1,
		18618 VARS1,
		18619 UBD,
		18620 APOM,
		18621 MCCD1,
		18622 PPP1R2B,
		18623 PBX2,
		18624 MAGEB6B,
		18625 ZBED9,
		18626 EHMT2,
		18627 HLA_DQA1,
		18628 TMEM253,
		18629 ZFP57,
		18630 TSBP1,
		18631 TMA7,
		18632 TEX50,
		18633 MCTS1,
		18634 DYTN,
		18635 HLA_B,
		18636 PSORS1C2,
		18637 GNL1,
		18638 ABCF1,
		18639 OR2J3,
		18640 SLC44A4,
		18641 ASCL5,
		18642 MUCL3,
		18643 TMEM114,
		18644 KRTAP25_1,
		18645 USP17L24,
		18646 OR52I1,
		18647 FLOT1,
		18648 OR11A1,
		18649 MUCL3,
		18650 GPANK1,
		18651 TAP2,
		18652 NOTCH4,
		18653 HSD17B8,
		18654 TAP1,
		18655 OR5K1,
		18656 SMIM26,
		18657 OR10C1,
		18658 USP17L13,
		18659 CYP21A2,
		18660 TUBB,
		18661 PRAMEF6,
		18662 AJM1,
		18663 OR5H8,
		18664 COL11A2,
		18665 GABBR1,
		18666 TUBB,
		18667 KANTR,
		18668 SKIC2,
		18669 HLA_DQB2,
		18670 GABBR1,
		18671 MOG,
		18672 GOLGA8N,
		18673 HSPA1B,
		18674 TNF,
		18675 PET117,
		18676 TRIM39,
		18677 LYRM9,
		18678 OR2J2,
		18679 DEFB130A,
		18680 HLA_DOA,
		18681 CSNK2B,
		18682 HLA_DOA,
		18683 OR2H1,
		18684 NPIPA9,
		18685 PHGR1,
		18686 OR5V1,
		18687 DHX16,
		18688 DEFB130B,
		18689 MICA,
		18690 OR2B3,
		18691 ERVH48_1,
		18692 DDAH2,
		18693 RAB6D,
		18694 HLA_G,
		18695 FAM90A11P,
		18696 FAM90A3P,
		18697 USP17L11,
		18698 MAS1L,
		18699 GTF2H4,
		18700 CYP21A2,
		18701 C6orf136,
		18702 OR2B3,
		18703 HLA_DQA2,
		18704 RNF224,
		18705 HLA_DQB1,
		18706 GPANK1,
		18707 NPIPB7,
		18708 GPX1,
		18709 FAM90A20P,
		18710 C4B_2,
		18711 PPP1R11,
		18712 TNXB,
		18713 MSH5,
		18714 BAG6,
		18715 AK4P3,
		18716 OR5H15,
		18717 DHX16,
		18718 BTBD18,
		18719 PSORS1C1,
		18720 KIFC1,
		18721 OR12D2,
		18722 GPSM3,
		18723 TMEM238,
		18724 DHX16,
		18725 PRR3,
		18726 LINC01556,
		18727 TRIM31,
		18728 TRIM15,
		18729 TWIST2,
		18730 OR2J3,
		18731 OR2J3,
		18732 C6orf136,
		18733 PIRT,
		18734 OR2B3,
		18735 PRR23C,
		18736 PSORS1C1,
		18737 POLR1H,
		18738 NELFE,
		18739 TRIM49D2,
		18740 TSPY4,
		18741 MRPS18B,
		18742 IFNA13,
		18743 H2BC15,
		18744 ZNF311,
		18745 HLA_C,
		18746 TCF19,
		18747 HLA_E,
		18748 POU5F1,
		18749 POTEB,
		18750 RPS28,
		18751 TRIM40,
		18752 CTXN2,
		18753 TRIM27,
		18754 UQCRHL,
		18755 PPP1R18,
		18756 MDC1,
		18757 VARS2,
		18758 TRIM26,
		18759 PPP1R11,
		18760 PAGE2,
		18761 DDR1,
		18762 MOG,
		18763 OR14J1,
		18764 OR2W1,
		18765 CCHCR1,
		18766 TRIM26,
		18767 MUC21,
		18768 HLA_DMB,
		18769 C16orf82,
		18770 OR14J1,
		18771 ZBTB12,
		18772 MICB,
		18773 TMEM229A,
		18774 GPSM3,
		18775 HSPA1L,
		18776 PRR20E,
		18777 TSBP1,
		18778 ZNF879,
		18779 H2BC12L,
		18780 NEU1,
		18781 OR11A1,
		18782 GTF2H4,
		18783 CCDC188,
		18784 RBMY1A1,
		18785 VWA7,
		18786 KBTBD13,
		18787 LY6G6D,
		18788 ZNF736,
		18789 PINLYP,
		18790 CLDN34,
		18791 HSPA1A,
		18792 HLA_F,
		18793 TRIM27,
		18794 BRD2,
		18795 GPSM3,
		18796 C5orf58,
		18797 LST1,
		18798 NFKBIL1,
		18799 ATF6B,
		18800 FAM133B,
		18801 ATAT1,
		18802 OR10G8,
		18803 MCIDAS,
		18804 PSORS1C2,
		18805 JRK,
		18806 MOG,
		18807 BAG6,
		18808 ATP6V1G2,
		18809 ZFP57,
		18810 TCF19,
		18811 BRD2,
		18812 NPIPB2,
		18813 SNHG32,
		18814 AGER,
		18815 HLA_B,
		18816 OR2J2,
		18817 C11orf94,
		18818 HLA_DRA,
		18819 DXO,
		18820 NRM,
		18821 IQCM,
		18822 IFNA17,
		18823 AIF1,
		18824 NEU1,
		18825 ZBTB12,
		18826 HNRNPUL2_BSCL2,
		18827 NOTCH4,
		18828 APOC2,
		18829 ATP6V1G2,
		18830 STK19,
		18831 SAPCD1,
		18832 MAS1L,
		18833 SHISA8,
		18834 C2,
		18835 RNF39,
		18836 TRIM10,
		18837 IER3,
		18838 C19orf81,
		18839 TUBB,
		18840 POU5F1,
		18841 ANKRD65,
		18842 BRD3OS,
		18843 RING1,
		18844 ZSCAN31,
		18845 FAM237A,
		18846 NFKBIL1,
		18847 OR2H1,
		18848 CYP21A2,
		18849 B3GALT4,
		18850 C12orf75,
		18851 SMIM1,
		18852 HGH1,
		18853 POLR1H,
		18854 ZNF311,
		18855 PPP1R3E,
		18856 HLA_F,
		18857 MSH5,
		18858 MICA,
		18859 TRIM15,
		18860 KDM4E,
		18861 RAMACL,
		18862 PPP1R10,
		18863 LY6G6D,
		18864 BRD2,
		18865 SLC44A4,
		18866 HLA_G,
		18867 C6orf47,
		18868 RPEL1,
		18869 SPAAR,
		18870 NOTCH4,
		18871 DDX39B,
		18872 OR10C1,
		18873 POLR1H,
		18874 LY6G6C,
		18875 SMIM27,
		18876 PSORS1C1,
		18877 NFAM1,
		18878 MSH5,
		18879 AIF1,
		18880 ZNF311,
		18881 NKX1_1,
		18882 RNF148,
		18883 RPS18,
		18884 HLA_A,
		18885 ATAT1,
		18886 ABHD16A,
		18887 HLA_G,
		18888 PFDN6,
		18889 C2,
		18890 CXorf51B,
		18891 COL11A2,
		18892 ANKRD34C,
		18893 RXRB,
		18894 PSMB8,
		18895 MFRP,
		18896 HLA_DOA,
		18897 KIAA0040,
		18898 APOM,
		18899 AGPAT1,
		18900 LY6G6E,
		18901 NRM,
		18902 USP17L27,
		18903 HLA_DPA1,
		18904 B3GALT4,
		18905 TRIM15,
		18906 LST1,
		18907 LY6G6C,
		18908 HSPA1A,
		18909 LCE6A,
		18910 PRRT1,
		18911 TRIM15,
		18912 PNMA6A,
		18913 OR12D2,
		18914 AIF1,
		18915 GNL1,
		18916 GPANK1,
		18917 VPS52,
		18918 PATE3,
		18919 OR5H14,
		18920 ABHD16A,
		18921 ZBTB22,
		18922 USP17L4,
		18923 CT47A3,
		18924 ABCF1,
		18925 HLA_DPA1,
		18926 VARS2,
		18927 LY6G6C,
		18928 NFKBIL1,
		18929 LY6G6E,
		18930 TNXB,
		18931 WDR46,
		18932 BRD2,
		18933 TNXB,
		18934 LTB,
		18935 STK19,
		18936 HSPA1L,
		18937 FLOT1,
		18938 CLEC2L,
		18939 ZBED5,
		18940 NCR3,
		18941 SLFN14,
		18942 PPIAL4G,
		18943 ABCF1,
		18944 NFKBIL1,
		18945 PBX2,
		18946 GAGE12F,
		18947 CT47A1,
		18948 CCDC200,
		18949 SLC35G4,
		18950 TAS2R39,
		18951 TRIM40,
		18952 HLA_DQA1,
		18953 TSPY10,
		18954 PPP1R18,
		18955 PSMB8,
		18956 UBE2L5,
		18957 CT47B1,
		18958 TAPBP,
		18959 ZBTB9,
		18960 PPP1R11,
		18961 MOG,
		18962 ZNF853,
		18963 C4B,
		18964 HLA_E,
		18965 IFNA4,
		18966 PPT2,
		18967 TSBP1,
		18968 HLA_DPB1,
		18969 GPSM3,
		18970 ARHGEF38,
		18971 GAGE12B,
		18972 EHMT2,
		18973 CTAGE9,
		18974 DXO,
		18975 ZNF593OS,
		18976 B3GALT4,
		18977 POLR1H,
		18978 LSM2,
		18979 NRM,
		18980 AGPAT1,
		18981 HLA_DRB1,
		18982 GTF2H4,
		18983 LY6G6D,
		18984 LTB,
		18985 OR14J1,
		18986 POLR1H,
		18987 RNF39,
		18988 NCR3,
		18989 C3orf84,
		18990 OR10G9,
		18991 C6orf136,
		18992 HLA_C,
		18993 USP17L8,
		18994 TRIM40,
		18995 GABBR1,
		18996 GPSM3,
		18997 ZBTB22,
		18998 TRIM27,
		18999 MDC1,
		19000 C6orf136,
		19001 NCR3,
		19002 TAAR9,
		19003 GABBR1,
		19004 CDSN,
		19005 CDSN,
		19006 C4orf51,
		19007 IER3,
		19008 CDSN,
		19009 B3GNT9,
		19010 CDKN2AIPNL,
		19011 TRIM10,
		19012 HLA_G,
		19013 MBD3L5,
		19014 OR11A1,
		19015 MAS1L,
		19016 CKMT1B,
		19017 LINC01556,
		19018 RNF223,
		19019 MSH5,
		19020 PFDN6,
		19021 PBX2,
		19022 PATE4,
		19023 OR4A47,
		19024 PPP1R11,
		19025 AGER,
		19026 PRSS56,
		19027 ZNF737,
		19028 RGL2,
		19029 MEIOSIN,
		19030 MPIG6B,
		19031 TRIM27,
		19032 LY6G6E,
		19033 C10orf143,
		19034 LY6G5C,
		19035 HLA_F,
		19036 SHISA9,
		19037 OR7E24,
		19038 TEX51,
		19039 HLA_DQA2,
		19040 POU5F1,
		19041 TAP2,
		19042 OR9A1P,
		19043 LINC01556,
		19044 KIFC1,
		19045 C2orf74,
		19046 GAGE12C,
		19047 IRGM,
		19048 PRAMEF33,
		19049 TRIM10,
		19050 HLA_DPB1,
		19051 HSPA1A,
		19052 AIF1,
		19053 RNF39,
		19054 AMY1A,
		19055 FAM200B,
		19056 OR14J1,
		19057 NCR3,
		19058 SFTA2,
		19059 RGL2,
		19060 PPP1R11,
		19061 MOG,
		19062 GOLGA6L24,
		19063 TSBP1,
		19064 DDX39B,
		19065 ZBTB12,
		19066 SAPCD1,
		19067 CT47A5,
		19068 MUC21,
		19069 OR2I1P,
		19070 PRRT1,
		19071 TSPY9,
		19072 LRRC37A2,
		19073 PPP1R10,
		19074 LTB,
		19075 LTA,
		19076 EHMT2,
		19077 NOTCH4,
		19078 VWA7,
		19079 MPC1L,
		19080 ETDA,
		19081 TMEM250,
		19082 MCCD1,
		19083 OR2W3,
		19084 PAGE2B,
		19085 MICB,
		19086 TXNDC5,
		19087 CASTOR1,
		19088 LY6G5B,
		19089 RNF103,
		19090 RBM14,
		19091 HLA_DMB,
		19092 ALKBH6,
		19093 ASB14,
		19094 PCDHA13,
		19095 HLA_DOB,
		19096 HLA_DMA,
		19097 KLHL41,
		19098 LY6G5B,
		19099 OR1J4,
		19100 STPG4,
		19101 PRR20G,
		19102 MEIKIN,
		19103 NME1,
		19104 TNFSF12,
		19105 CDRT4,
		19106 APOBEC3G,
		19107 TLR9,
		19108 LY6G6F,
		19109 CFB,
		19110 WBP1,
		19111 MRPS17,
		19112 PRAMEF11,
		19113 PSMB9,
		19114 DEFA3,
		19115 GET4,
		19116 RPP21,
		19117 KRTAP9_2,
		19118 C1orf226,
		19119 ADSL,
		19120 RPP21,
		19121 LILRA4,
		19122 EGFL8,
		19123 LILRA2,
		19124 LY6G6F,
		19125 TEX35,
		19126 AMY2B,
		19127 STRIT1,
		19128 LY6G5B,
		19129 PSMB9,
		19130 PSMB9,
		19131 PCDHGC3,
		19132 SMKR1,
		19133 COX19,
		19134 DEFA1B,
		19135 ACAD11,
		19136 PPIL3,
		19137 LCE1F,
		19138 EGFL8,
		19139 KIR3DL2,
		19140 KRTAP13_3,
		19141 LY6G5B,
		19142 FOXO3B,
		19143 TNFRSF13B,
		19144 PSMB9,
		19145 KRTAP9_1,
		19146 L1TD1,
		19147 AQP1,
		19148 EGFL8,
		19149 C1QTNF9,
		19150 ISY1,
		19151 PNMA2,
		19152 LRRD1,
		19153 KRBOX1,
		19154 PCDHGC5,
		19155 ARHGEF25,
		19156 PEDS1,
		19157 RDH14,
		19158 KRTAP4_7,
		19159 PLCXD2,
		19160 LY6G6F,
		19161 MIF,
		19162 NSUN6,
		19163 HLA_DOB,
		19164 UGT1A9,
		19165 KRTAP10_5,
		19166 YAE1,
		19167 OR14A2,
		19168 LY6G5B,
		19169 ZNF722,
		19170 TDGF1,
		19171 C3orf85,
		19172 KRTAP5_8,
		19173 KRTAP4_16,
		19174 CFB,
		19175 CRCP,
		19176 HLA_DMB,
		19177 FBXW10B,
		19178 RPL36A,
		19179 OR5G3,
		19180 PDXP,
		19181 RPP21,
		19182 HLA_DOB,
		19183 HLA_DMA,
		19184 CD302,
		19185 EGFL8,
		19186 ATP5MF,
		19187 SSX2,
		19188 ARHGAP8,
		19189 CFB,
		19190 ARPC4,
		19191 CORT,
		19192 KRTAP9_4,
		19193 KRTAP5_4,
		19194 UGT1A1,
		19195 INMT,
		19196 HLA_DMB,
		19197 ARPC1A,
		19198 TMEFF1,
		19199 LY6G5B,
		19200 RPP21,
		19201 SPRR2A,
		19202 LY6G6F,
		19203 ATP5PO,
		19204 PLEKHO2,
		19205 C8orf58,
		19206 RPP21,
		19207 PISD,
		19208 HLA_DOB,
		19209 HOGA1,
		19210 PWP2,
		19211 PI4KA,
		19212 KIR3DL3,
		19213 OR12D3,
		19214 HYPK,
		19215 EGFL8,
		19216 HLA_DMB,
		19217 AMACR,
		19218 MTFP1,
		19219 MDFIC2,
		19220 ARHGDIG,
		19221 TCP10L,
		19222 PSG2,
		19223 ARFGAP3,
		19224 BGLAP,
		19225 C22orf39,
		19226 PEG10,
		19227 CFB,
		19228 HLA_DMA,
		19229 CT47A2,
		19230 UGT1A8,
		19231 EIF6,
		19232 HLA_DMB,
		19233 RBMY1E,
		19234 PCDHGC4,
		19235 GTF2A1L,
		19236 MRPL20,
		19237 ARPIN,
		19238 UGT1A10,
		19239 SERPINB10,
		19240 HLA_DMB,
		19241 DECR2,
		19242 GNG10,
		19243 HLA_DMA,
		19244 CNTF,
		19245 PSMB9,
		19246 CCDC169,
		19247 RPP21,
		19248 RTL5,
		19249 AP5Z1,
		19250 ZNF709,
		19251 STRC,
		19252 RBMY1B,
		19253 ERVW_1,
		19254 LY6G6F,
		19255 RPP21,
		19256 EIF4EBP3,
		19257 PSMB9,
		19258 PRAMEF4,
		19259 PSG11,
		19260 PSG4,
		19261 MRPL33,
		19262 MICAL3,
		19263 HLA_DMA,
		19264 PPAN_P2RY11,
		19265 HLA_DMA,
		19266 PCDHAC2,
		19267 STON1,
		19268 PRAF2,
		19269 VSIG8,
		19270 STMP1,
		19271 KCTD7,
		19272 EFNA4,
		19273 TICAM2,
		19274 OR5V1,
		19275 C4orf48,
		19276 NAA80,
		19277 AMY2A,
		19278 KRTAP10_11,
		19279 HLA_DOB,
		19280 TNFRSF6B,
		19281 WFDC6,
		19282 UPK3B,
		19283 CFB,
		19284 PSMB9,
		19285 HLA_DOB,
		19286 SMIM34,
		19287 OR13C7,
		19288 IL10RB,
		19289 CFB,
		19290 ZNF487,
		19291 DNAAF10,
		19292 NME2,
		19293 PLA2G4B,
		19294 LEFTY1,
		19295 CFAP57,
		19296 NPIPB5,
		19297 HLA_DMA,
		19298 TTC4,
		19299 OR5V1,
		19300 TMEM35B,
		19301 KIR2DL3,
		19302 JMJD7,
		19303 LY6G6F,
		19304 APOBEC3D,
		19305 OR2A7,
		19306 EGFL8,
		19307 TUBA4B,
		19308 MRPS6,
		19309 ZNF512,
		19310 GSTA1,
		19311 PSMB9,
		19312 RTL9,
		19313 ACY1,
		19314 NFS1,
		19315 MT1HL1,
		19316 KRTAP19_3,
		19317 DDOST,
		19318 TMEM199,
		19319 LCE3C,
		19320 GSTA2,
		19321 SPRR2F,
		19322 DNAJC25_GNG10,
		19323 UGT1A7,
		19324 P2RY11,
		19325 TMEM141,
		19326 C4A,
		19327 TMEM225B,
		19328 GMCL2,
		19329 IFITM10,
		19330 DBNDD2,
		19331 LY6G6D,
		19332 KRTAP19_7,
		19333 RBMY1D,
		19334 ETV5,
		19335 KRTAP5_7,
		19336 CFHR1,
		19337 EGFL8,
		19338 RBM12,
		19339 UGT1A4,
		19340 ERVFRD_1,
		19341 LILRA6,
		19342 SCARF2,
		19343 APOBEC3C,
		19344 KRTAP4_2,
		19345 RAD21L1,
		19346 CCDC13,
		19347 ASPRV1,
		19348 OR2AE1,
		19349 KRTAP20_1,
		19350 LY6G5B,
		19351 FCGR2C,
		19352 UBE2V1,
		19353 PTCHD4,
		19354 C4A,
		19355 HBB,
		19356 CRYBB2,
		19357 N4BP2L2,
		19358 ZNF585B,
		19359 CEBPA,
		19360 H2AJ,
		19361 UBAP1L,
		19362 PGAM5,
		19363 ZCCHC3,
		19364 SPTY2D1OS,
		19365 TWF2,
		19366 MARS2,
		19367 USP51,
		19368 BCKDHA,
		19369 INSL3,
		19370 MARCOL,
		19371 ADH1C,
		19372 TRIM39_RPP21,
		19373 APELA,
		19374 CDK11B,
		19375 PCDHAC1,
		19376 TARM1,
		19377 PRR5_ARHGAP8,
		19378 POU5F2,
		19379 PCP4L1,
		19380 ABHD14A,
		19381 ZBED9,
		19382 STIMATE_MUSTN1,
		19383 RBM14_RBM4,
		19384 LY75_CD302,
		19385 CCDC153,
		19386 C4orf54,
		19387 ACTN3,
		19388 FOXL3,
		19389 SMIM31,
		19390 TNFSF12_TNFSF13,
		19391 FMN1,
		19392 ATP5MF_PTCD1,
		19393 USP17L19,
		19394 USP17L22,
		19395 OR12D1,
		19396 USP17L17,
		19397 HAUS5,
		19398 EPPIN_WFDC6,
		19399 TAF11L12,
		19400 PCDHA11,
		19401 ATP5MGL,
		19402 TMEM150C,
		19403 NAIP,
		19404 H2AL1Q,
		19405 ZNF324B,
		19406 SPATS1,
		19407 CLRN2,
		19408 LINC02218,
		19409 THEGL,
		19410 ZNF564,
		19411 FER1L5,
		19412 OR10J4,
		19413 ECSCR,
		19414 USP17L21,
		19415 HS3ST5,
		19416 LGALS16,
		19417 RNF103_CHMP3,
		19418 PDCD6,
		19419 GOLGA8K,
		19420 GBA3,
		19421 TERB1,
		19422 TMEM158,
		19423 ARPIN_AP3S2,
		19424 YJEFN3,
		19425 PCDHA10,
		19426 ARPC4_TTLL3,
		19427 PTTG2,
		19428 GIMD1,
		19429 TRMT9B,
		19430 ZNF718,
		19431 SMIM20,
		19432 GYPB,
		19433 OR12D3,
		19434 TUNAR,
		19435 TRIM75,
		19436 KIAA1210,
		19437 CHCHD10,
		19438 CDK3,
		19439 GPR162,
		19440 ATP6V1E2,
		19441 GLI4,
		19442 LY6G6F_LY6G6D,
		19443 REELD1,
		19444 CCDC169_SOHLH2,
		19445 P3R3URF,
		19446 SELENOP,
		19447 NT5C1B_RDH14,
		19448 USP17L20,
		19449 TAF11L14,
		19450 PRODH2,
		19451 EXOC1L,
		19452 USP17L18,
		19453 USP17L23,
		19454 PTTG1IP2,
		19455 ZNF674,
		19456 TMED7_TICAM2,
		19457 EFNA4_EFNA3,
		19458 ZNF345,
		19459 RFPL4B,
		19460 ALG1L2,
		19461 SHANK3,
		19462 MSANTD3_TMEFF1,
		19463 ZNF550,
		19464 DCANP1,
		19465 OR12D3,
		19466 FOXD1,
		19467 CENPS_CORT,
		19468 OR12D1,
		19469 PRB1,
		19470 PCDHA12,
		19471 PTX4,
		19472 OC90,
		19473 RGS21,
		19474 PCDHGA12,
		19475 C8orf88,
		19476 SHLD3,
		19477 CCDC71L,
		19478 HOXA10,
		19479 TMEM200B,
		19480 PCDHGB6,
		19481 SERPINE3,
		19482 C1orf210,
		19483 TUG1,
		19484 TRNP1,
		19485 SMIM18,
		19486 PCDHGA5,
		19487 NACA2,
		19488 PCDHGA7,
		19489 PYDC2,
		19490 SLC10A5,
		19491 EIF5AL1,
		19492 PRSS51,
		19493 ALG11,
		19494 ATXN7L3B,
		19495 PRKDC,
		19496 PCDHGA6,
		19497 PCDHGA8,
		19498 UTP14C,
		19499 ETV3L,
		19500 PCDHGA10,
		19501 PCDHGA11,
		19502 PCDHGB2,
		19503 PCDHGB4,
		19504 CLDN23,
		19505 ZNF260,
		19506 LYN,
		19507 PINX1,
		19508 PCDHGB7,
		19509 CD8B2,
		19510 NPIPB11,
		19511 PCDHGB1,
		19512 FAM90A12P,
		19513 PCDHGA3,
		19514 LRRC24,
		19515 MSH5_SAPCD1,
		19516 CHKB_CPT1B,
		19517 SIGLEC14,
		19518 PBOV1,
		19519 HSPB2_C11orf52,
		19520 OR4D10,
		19521 XNDC1N,
		19522 AP5B1,
		19523 CHMP4A,
		19524 SIGLEC12,
		19525 PABPC4L,
		19526 OMP,
		19527 MAGEL2,
		19528 CSNK2A3,
		19529 ARMS2,
		19530 INS,
		19531 RTL1,
		19532 OR8J2,
		19533 FPGT,
		19534 IGLL5,
		19535 MEX3A,
		19536 OR10G4,
		19537 EEF1G,
		19538 CKLF_CMTM1,
		19539 SYS1_DBNDD2,
		19540 OR5M10,
		19541 NPIPA2,
		19542 MPV17L2,
		19543 ATP6V1G2_DDX39B,
		19544 BORCS8,
		19545 INMT_MINDY4,
		19546 DPP3,
		19547 STX16_NPEPL1,
		19548 ANKHD1_EIF4EBP3,
		19549 KRTAP5_9,
		19550 BRK1,
		19551 UBTFL1,
		19552 OR5M1,
		19553 SAA2_SAA4,
		19554 PIGY,
		19555 ZFP91_CNTF,
		19556 ZNF286A_TBC1D26,
		19557 CHMP1B,
		19558 EID3,
		19559 GLYATL1B,
		19560 MSH5_SAPCD1,
		19561 HTD2,
		19562 CCDC166,
		19563 NANOGP8,
		19564 OR5M11,
		19565 FXYD6_FXYD2,
		19566 PRR23D1,
		19567 SMIM35,
		19568 OR8G5,
		19569 EID1,
		19570 OR52B2,
		19571 NOX5,
		19572 CCDC179,
		19573 TAS2R43,
		19574 PRR23D2,
		19575 OOSP4B,
		19576 HCAR3,
		19577 PCDHA3,
		19578 MSH5_SAPCD1,
		19579 EBLN2,
		19580 OR8G3P,
		19581 CARD18,
		19582 NPIPB8,
		19583 NEDD8_MDP1,
		19584 POLR2M,
		19585 FDXACB1,
		19586 OR10G2,
		19587 RAB44,
		19588 TRIL,
		19589 OR4D2,
		19590 OR6J1,
		19591 KLRC4_KLRK1,
		19592 TIFAB,
		19593 TAS2R20,
		19594 KDM4F,
		19595 CYP2A6,
		19596 CTSO,
		19597 COA8,
		19598 TRAPPC2B,
		19599 DNAAF4,
		19600 ZNF432,
		19601 SMLR1,
		19602 TAS2R30,
		19603 ZNF10,
		19604 ZNF486,
		19605 SMIM3,
		19606 HMBS,
		19607 ZNF225,
		19608 ASIC5,
		19609 TAS2R31,
		19610 DND1,
		19611 SALL3,
		19612 POLG2,
		19613 SMIM10L1,
		19614 OR13A1,
		19615 CLEC12B,
		19616 LIMS4,
		19617 ZNF350,
		19618 PGA5,
		19619 STH,
		19620 ZNF253,
		19621 KLRF2,
		19622 C17orf100,
		19623 CAPNS2,
		19624 SLC5A8,
		19625 LIMS3,
		19626 KHDC1L,
		19627 GPR142,
		19628 HP,
		19629 SLCO1B3_SLCO1B7,
		19630 C11orf97,
		19631 DENND11,
		19632 LSM14A,
		19633 NHLRC4,
		19634 OR11H12,
		19635 TAS2R38,
		19636 GATC,
		19637 MUCL3,
		19638 ZBED6,
		19639 MGAM,
		19640 FNTB,
		19641 ZNF878,
		19642 HLA_DQA2,
		19643 SFTA3,
		19644 ST6GALNAC6,
		19645 RPL36A_HNRNPH2,
		19646 ZNF625,
		19647 GALNT4,
		19648 INAFM1,
		19649 CNPY2,
		19650 MGAM2,
		19651 GPX5,
		19652 CUX1,
		19653 TEN1,
		19654 P2RX5_TAX1BP3,
		19655 TEX49,
		19656 OR9A4,
		19657 MAP1LC3B2,
		19658 PRSS58,
		19659 CLEC5A,
		19660 CHURC1,
		19661 C17orf49,
		19662 RTEL1,
		19663 PPT2_EGFL8,
		19664 ZNF578,
		19665 PDF,
		19666 RNASE12,
		19667 OR11H2,
		19668 SPESP1,
		19669 SPECC1L_ADORA2A,
		19670 TRIM6_TRIM34,
		19671 SERPINA2,
		19672 LY6G6F_LY6G6D,
		19673 BCL2L2_PABPN1,
		19674 SYNJ2BP_COX16,
		19675 TRIM34,
		19676 C20orf141,
		19677 PINX1,
		19678 OR11H7,
		19679 OR4C13,
		19680 RNASE4,
		19681 MC1R,
		19682 DUXA,
		19683 LY6G6F_LY6G6D,
		19684 CEP95,
		19685 TUBB3,
		19686 UBE2F_SCLY,
		19687 TMEM179,
		19688 TSPY1,
		19689 TPRX2,
		19690 TVP23C_CDRT4,
		19691 FPGT_TNNI3K,
		19692 BLOC1S5_TXNDC5,
		19693 POC1B_GALNT4,
		19694 LY6G6F_LY6G6D,
		19695 NDUFC2_KCTD14,
		19696 SMIM6,
		19697 ITGB3,
		19698 SLC35G6,
		19699 BUB1B_PAK6,
		19700 ZHX1_C8orf76,
		19701 INAFM2,
		19702 ST20_MTHFS,
		19703 GH1,
		19704 TGIF2_RAB5IF,
		19705 CTXND1,
		19706 THTPA,
		19707 MRPL46,
		19708 BLID,
		19709 IGHV3OR16_17,
		19710 SLC22A31,
		19711 LYPD8,
		19712 AQP7B,
		19713 RBM15B,
		19714 TGFBR3L,
		19715 HOXB7,
		19716 SPDYE6,
		19717 CCDC187,
		19718 FRRS1L,
		19719 PMF1_BGLAP,
		19720 ARMH2,
		19721 TBC1D3G,
		19722 MRC1,
		19723 HSPB9,
		19724 SCX,
		19725 C16orf95,
		19726 KCNJ18,
		19727 DUX4,
		19728 ANKRD20A1,
		19729 TLE7,
		19730 SERTM2,
		19731 OR4C45,
		19732 SNTB2,
		19733 XKR7,
		19734 CCPG1,
		19735 SULT1A3,
		19736 TMEM178B,
		19737 EPPK1,
		19738 CLEC19A,
		19739 ZNF865,
		19740 BOP1,
		19741 GOLGA8T,
		19742 MUC22,
		19743 FIGNL2,
		19744 PECAM1,
		19745 TEN1_CDK3,
		19746 TUBB8,
		19747 TP53TG3B,
		19748 TMEM249,
		19749 TPBGL,
		19750 GAN,
		19751 GOLGA6L7,
		19752 PIERCE2,
		19753 LY6L,
		19754 SCRT1,
		19755 HPR,
		19756 GOLGA8S,
		19757 BOLA2_SMG1P6,
		19758 TCF24,
		19759 GOLGA8H,
		19760 ISY1_RAB43,
		19761 AADACL2,
		19762 KRTAP2_1,
		19763 MIA,
		19764 KRTAP1_5,
		19765 SMIM36,
		19766 CLK2,
		19767 OR5T3,
		19768 PCDHGA9,
		19769 GFY,
		19770 OR9G1,
		19771 KRTAP4_8,
		19772 CES5A,
		19773 TAS2R14,
		19774 KRT33A,
		19775 GATAD2B,
		19776 TCF20,
		19777 KRT34,
		19778 KRTAP3_1,
		19779 OR1P1,
		19780 DSEL,
		19781 TAS2R30,
		19782 KRTAP4_9,
		19783 ANO4,
		19784 ATP23,
		19785 GREP1,
		19786 APOBEC3A,
		19787 KRT39,
		19788 C17orf114,
		19789 MYMX,
		19790 OR9G9,
		19791 PCDHGB3,
		19792 SLC5A8,
		19793 KRTAP29_1,
		19794 KRTAP9_7,
		19795 CES1,
		19796 CORO7,
		19797 OR8U8,
		19798 AGK,
		19799 RPH3AL,
		19800 KRTAP1_3,
		19801 MMP12,
		19802 PTPRC,
		19803 GBA1,
		19804 SPDYE9,
		19805 GART,
		19806 TMEM256_PLSCR3,
		19807 CCER2,
		19808 ASIC5,
		19809 KRTAP9_4,
		19810 KRTAP4_16,
		19811 TAS2R46,
		19812 KRTAP29_1,
		19813 SMIM28,
		19814 KRTAP9_2,
		19815 PCDHGA4,
		19816 KRTAP9_9,
		19817 DENND11,
		19818 IQSEC3,
		19819 OR8H1,
		19820 TAS2R43,
		19821 OR1D5,
		19822 SKA1,
		19823 TDO2,
		19824 OR9G4,
		19825 SPON1,
		19826 OVCA2,
		19827 ENTREP3,
		19828 KRTAP9_3,
		19829 OR8K3,
		19830 SSBP1,
		19831 OR5T1,
		19832 PKLR,
		19833 UTP4,
		19834 IFNGR2,
		19835 OR8J1,
		19836 KRTAP1_1,
		19837 MRPL12,
		19838 INTS3,
		19839 KRT40,
		19840 OR5T2,
		19841 LSM14A,
		19842 KRTAP2_3,
		19843 C19orf84,
		19844 KRTAP9_4,
		19845 DNAJC28,
		19846 CCNQ,
		19847 C21orf62,
		19848 KRT31,
		19849 GTF2I,
		19850 ZNF234,
		19851 KRT33B,
		19852 ATP6V1G3,
		19853 KRT37,
		19854 TAS2R19,
		19855 WEE2,
		19856 KRT20,
		19857 KRTAP9_2,
		19858 KRTAP2_4,
		19859 TAS2R31,
		19860 KRTAP3_3,
		19861 PAXBP1,
		19862 OR8J2,
		19863 MYZAP,
		19864 TMEM50B,
		19865 SLC27A3,
		19866 CYP2D7,
		19867 KRTAP16_1,
		19868 DPEP2NB,
		19869 KRTAP4_11,
		19870 KRTAP4_12,
		19871 CTSO,
		19872 KRTAP1_4,
		19873 KRT12,
		19874 PRR4,
		19875 KRTAP9_6,
		19876 SCAMP3,
		19877 KRTAP3_2,
		19878 KRT23,
		19879 SALL3,
		19880 HCN3,
		19881 OR8K1,
		19882 KRTAP17_1,
		19883 PPIAL4A,
		19884 TMEM238L,
		19885 SRSF8,
		19886 FAM72C,
		19887 IKBKE,
		19888 MSMB,
		19889 LINC02210_CRHR1,
		19890 GDF2,
		19891 LINC00672,
		19892 NBPF11,
		19893 RHEX,
		19894 AKR1C8,
		19895 ANXA8L1,
		19896 NOTCH2NLA,
		19897 DYNLL2,
		19898 MYH4,
		19899 OTUD7B,
		19900 MSH5_SAPCD1,
		19901 NPY4R2,
		19902 GJA5,
		19903 ANXA8,
		19904 RBP3,
		19905 RBM8A,
		19906 TIMM23,
		19907 RNF115,
		19908 CFAP298_TCP10L,
		19909 RPL17,
		19910 ZNF488,
		19911 SEC22B,
		19912 FSBP,
		19913 EEF1E1_BLOC1S5,
		19914 TXNIP,
		19915 MSH5_SAPCD1,
		19916 SRGAP2,
		19917 BAHCC1,
		19918 RASSF5,
		19919 STRADA,
		19920 PNLIPRP2,
		19921 KLF14,
		19922 NBPF15,
		19923 NCOA4,
		19924 MSH5_SAPCD1,
		19925 MRPS21,
		19926 GDF10,
		19927 MYO15B,
		19928 IGBP1P2,
		19929 FXYD1,
		19930 AARSD1,
		19931 ZNF850,
		19932 PTGES3L,
		19933 LCN6,
		19934 C17orf113,
		19935 ATF7_NPFF,
		19936 UPK3BL1,
		19937 APOC4,
		19938 ZNF285,
		19939 S1PR2,
		19940 CGB1,
		19941 FDX2,
		19942 ZNF224,
		19943 EDDM13,
		19944 KRTAP9_9,
		19945 SMIM22,
		19946 LIN37,
		19947 NDUFA7,
		19948 CCDC177,
		19949 MAGEA9B,
		19950 SSX4,
		19951 ERFL,
		19952 NBPF12,
		19953 GABRQ,
		19954 SLC6A14,
		19955 SMIM17,
		19956 OPN1MW,
		19957 ARL14EPL,
		19958 TCP11X1,
		19959 SCGB1C2,
		19960 FAM156A,
		19961 SSX2B,
		19962 NFILZ,
		19963 SIGLEC5,
		19964 MAGEA2,
		19965 TEX13A,
		19966 CTAG1A,
		19967 ZNF723,
		19968 HSFX2,
		19969 H3Y2,
		19970 CSAG2,
		19971 CSAG3,
		19972 CT45A1,
		19973 ERVV_2,
		19974 MIA_RAB4B,
		19975 SPANXN2,
		19976 FAM236B,
		19977 CALR3,
		19978 ZNF728,
		19979 CT45A3,
		19980 TRABD2B,
		19981 FBXO17,
		19982 TMSB15B,
		19983 MAGIX,
		19984 IKBKG,
		19985 ZNF587B,
		19986 SPIB,
		19987 NXF2,
		19988 OPN1MW3,
		19989 NXF2B,
		19990 H3Y1,
		19991 DMRTC1,
		19992 ERVV_1,
		19993 TMEM185A,
		19994 CT45A10,
		19995 ZIM2,
		19996 NBPF9,
		19997 CCDC194,
		19998 SLC25A53,
		19999 SSX4B,
		20000 RNF225,
		20001 EGLN2,
		20002 ARHGAP19_SLIT1,
		20003 COMMD3_BMI1,
		20004 FMC1_LUC7L2,
		20005 MEI4,
		20006 ZNF559_ZNF177,
		20007 TSNAX_DISC1,
		20008 MICOS10_NBL1,
		20009 NCBP2AS2,
		20010 BIVM_ERCC5,
		20011 NBPF8,
		20012 H4C15,
		20013 BORCS7_ASMT,
		20014 PPIAL4H,
		20015 HEATR9,
		20016 PRAMEF5,
		20017 URGCP_MRPS24,
		20018 NBPF14,
		20019 TAF15,
		20020 HSPE1_MOB4,
		20021 GAS2L2,
		20022 RPS10_NUDT3,
		20023 C17orf50,
		20024 H4C14,
		20025 RASL10B,
		20026 CT45A9,
		20027 CTAGE15,
		20028 TLCD4_RWDD3,
		20029 UGT2A2,
		20030 SRXN1,
		20031 CTAGE6,
		20032 NBPF19,
		20033 NBPF10,
		20034 MMP28,
		20035 CT45A2,
		20036 CCL5,
		20037 PPIAL4E,
		20038 LIX1L,
		20039 MILR1,
		20040 MROH7_TTC4,
		20041 SMIM32,
		20042 ANKRD34A,
		20043 GTF2H5,
		20044 NUDT3,
		20045 KMT2B,
		20046 POM121C,
		20047 IFNL4,
		20048 CD24,
		20049 FAM47E_STBD1,
		20050 CFAP206,
		20051 CYP2D6,
		20052 MUSTN1,
		20053 ZNF595,
		20054 DOC2B,
		20055 DOC2B,
		20056 PCDHB16,
		20057 TAS2R8,
		20058 NDUFA6,
		20059 PRH2,
		20060 KRTAP10_7,
		20061 TAS2R10,
		20062 SMDT1,
		20063 DCP1A,
		20064 ATP6V1FNB,
		20065 SMDT1,
		20066 RBAK_RBAKDN,
		20067 OR5AL1,
		20068 ARL2_SNX15,
		20069 C2orf15,
		20070 GRIN2B,
		20071 OR52E1,
		20072 TAS2R9,
		20073 TAS2R20,
		20074 LYPD4,
		20075 NBPF26,
		20076 SNURF,
		20077 H3_7,
		20078 TMEM271,
		20079 ZBTB8B,
		20080 C1QTNF3_AMACR,
		20081 TAS2R7,
		20082 TM4SF19_DYNLT2B,
		20083 NDUFA6,
		20084 TAS2R50,
		20085 TAS2R13,
		20086 PANK4,
		20087 KIR2DL4,
		20088 KIR3DL3,
		20089 TAS2R42,
		20090 OR2T1,
		20091 KIR2DL1,
		20092 OSCAR,
		20093 TBC1D3K,
		20094 FOXD4L6,
		20095 KIR2DS1,
		20096 KIR3DL1,
		20097 SPDYE8,
		20098 KIR2DS4,
		20099 HES5,
		20100 FAM181A,
		20101 NCR1,
		20102 AGBL1,
		20103 H4C12,
		20104 CWC25,
		20105 NAP1L4,
		20106 ENTREP2,
		20107 CDHR5,
		20108 LENG9,
		20109 KIR2DL4,
		20110 KIR2DL2,
		20111 C22orf15,
		20112 MBOAT7,
		20113 EEF1D,
		20114 KIR2DS1,
		20115 EPOP,
		20116 CHCHD10,
		20117 SRCIN1,
		20118 ZNHIT3,
		20119 CDC42EP5,
		20120 CDC42EP5,
		20121 DEFB103B,
		20122 NDUFA3,
		20123 KBTBD11,
		20124 GOLGA8G,
		20125 KIR2DL2,
		20126 B2M,
		20127 CT45A7,
		20128 H2BC14,
		20129 LHX1,
		20130 CDKN1C,
		20131 TAS2R9,
		20132 TMC4,
		20133 KIR3DL2,
		20134 FCAR,
		20135 CYFIP1,
		20136 GOLGA6L26,
		20137 DDX24,
		20138 SMN2,
		20139 KIR3DL1,
		20140 CEACAM20,
		20141 ARHGAP23,
		20142 DUSP8,
		20143 KIR2DL1,
		20144 H2BC8,
		20145 NPIPA9,
		20146 OCLN,
		20147 USP27X,
		20148 MUC4,
		20149 OR2T5,
		20150 LRRC56,
		20151 TFPT,
		20152 TAF9,
		20153 PPP2R3B,
		20154 RASSF7,
		20155 HNRNPCL4,
		20156 BDP1,
		20157 TARM1,
		20158 LILRA3,
		20159 KIR2DL3,
		20160 FAM83H,
		20161 TSEN34,
		20162 NOL12,
		20163 KIR3DL2,
		20164 OR9A2,
		20165 KIR2DS4,
		20166 TNFRSF14,
		20167 CNOT3,
		20168 RDH13,
		20169 KIR2DL3,
		20170 OR10A3,
		20171 GOLGA6L1,
		20172 H3C8,
		20173 MUC4,
		20174 LILRB5,
		20175 NLRP2,
		20176 PTPRK,
		20177 LILRA2,
		20178 RPS9,
		20179 KIR3DL1,
		20180 GOLGA6L10,
		20181 SYNRG,
		20182 INO80B_WBP1,
		20183 GP6,
		20184 TMPRSS11E,
		20185 CASTOR2,
		20186 TFPT,
		20187 TSEN34,
		20188 PUF60,
		20189 LAIR2,
		20190 PRIMA1,
		20191 OR4M2,
		20192 KIR2DL3,
		20193 HNRNPCL2,
		20194 LAIR1,
		20195 SMDT1,
		20196 LILRA5,
		20197 C14orf180,
		20198 TSEN34,
		20199 CEACAM4,
		20200 MYOM2,
		20201 KIR2DL5A,
		20202 PRPF31,
		20203 RILP,
		20204 KIR3DL1,
		20205 LILRA6,
		20206 DLGAP2,
		20207 GOLGA6L10,
		20208 NLRP7,
		20209 CNOT3,
		20210 NATD1,
		20211 H2AB1,
		20212 LILRA4,
		20213 KIR2DL4,
		20214 KIR2DL4,
		20215 MBOAT7,
		20216 ZNF705G,
		20217 MAPK15,
		20218 ANTXRL,
		20219 SOCS7,
		20220 CCL3,
		20221 TBC1D3H,
		20222 SOCS7,
		20223 KIR2DL4,
		20224 CCL5,
		20225 KIR2DS5,
		20226 PRSS1,
		20227 GGTLC3,
		20228 KIR3DL3,
		20229 ATP9B,
		20230 GAGE13,
		20231 KIR3DS1,
		20232 ADRA2B,
		20233 SCRIB,
		20234 H2BC6,
		20235 DECR2,
		20236 LENG8,
		20237 LILRB5,
		20238 GOLGA6L9,
		20239 KIR2DS4,
		20240 TAS2R7,
		20241 LRRC37A2,
		20242 VASN,
		20243 CDIP1,
		20244 CATSPERB,
		20245 TRPV5,
		20246 ZNF658,
		20247 ZNF707,
		20248 NDUFA3,
		20249 PROP1,
		20250 TMC4,
		20251 TMEM269,
		20252 TPTE,
		20253 KIR3DL3,
		20254 KIR2DL3,
		20255 GOLGA6L22,
		20256 SPAG11B,
		20257 KIR2DS4,
		20258 KIR2DL3,
		20259 KIR2DL2,
		20260 RDH13,
		20261 TBC1D3D,
		20262 DLG5,
		20263 DERL3,
		20264 KIR2DS2,
		20265 PRPF8,
		20266 C8orf89,
		20267 KIR3DS1,
		20268 SCT,
		20269 YWHAE,
		20270 KIR3DL3,
		20271 LY6H,
		20272 LENG9,
		20273 RDH13,
		20274 KIR3DL3,
		20275 TBC1D3L,
		20276 LILRB2,
		20277 KIR2DS2,
		20278 RCC1L,
		20279 SEBOX,
		20280 KIR2DS4,
		20281 PHLDA2,
		20282 PRR23D1,
		20283 CHRNA7,
		20284 KIR3DL3,
		20285 KIR2DS5,
		20286 GP6,
		20287 SPDYE10,
		20288 NLRP7,
		20289 LHX1,
		20290 FCAR,
		20291 LILRB3,
		20292 DGKK,
		20293 RIMBP3B,
		20294 KIR2DL4,
		20295 KIR3DP1,
		20296 TBC1D3,
		20297 CNOT3,
		20298 H4C6,
		20299 CFD,
		20300 RPS9,
		20301 GLIS2,
		20302 NLRP2,
		20303 KIR3DL3,
		20304 H2BC17,
		20305 RPS9,
		20306 PRPF31,
		20307 PVALB,
		20308 LILRB1,
		20309 MARVELD2,
		20310 TSEN34,
		20311 GTF2H2C_2,
		20312 KIR2DL5A,
		20313 SPATC1L,
		20314 NMRAL1,
		20315 KIR2DL1,
		20316 KIR3DL3,
		20317 TAS2R30,
		20318 OSCAR,
		20319 KIR2DL5B,
		20320 KIR2DS4,
		20321 KIR3DL2,
		20322 KIR3DL3,
		20323 ARHGEF10,
		20324 DEFB105B,
		20325 ARHGAP11B,
		20326 CCL23,
		20327 KIR2DS5,
		20328 ZNF100,
		20329 KRTAP7_1,
		20330 H3C6,
		20331 KIR3DL3,
		20332 PRAMEF27,
		20333 CISD3,
		20334 NOMO1,
		20335 PHRF1,
		20336 KIR2DL1,
		20337 KIR3DL3,
		20338 TSEN34,
		20339 BDP1,
		20340 KIR2DS4,
		20341 TBC1D3B,
		20342 NPHP3_ACAD11,
		20343 CLPTM1L,
		20344 SERPINA2,
		20345 PARN,
		20346 KIR2DL3,
		20347 PRB4,
		20348 MUC20,
		20349 MAFIP,
		20350 MRM1,
		20351 OR2T4,
		20352 TMC4,
		20353 VSTM1,
		20354 TARM1,
		20355 TRAPPC12,
		20356 PRPF31,
		20357 TMC4,
		20358 LILRA5,
		20359 KIR3DL1,
		20360 KIR2DS4,
		20361 KIR2DL1,
		20362 TBC1D3I,
		20363 LILRA1,
		20364 TBC1D3B,
		20365 CNOT3,
		20366 KIR2DL4,
		20367 KIR2DS4,
		20368 KIR3DL1,
		20369 RPS9,
		20370 KIR2DL3,
		20371 VSTM1,
		20372 KIR2DL4,
		20373 KIR2DS4,
		20374 ITPK1,
		20375 TRPM1,
		20376 FRG2,
		20377 H2AC12,
		20378 DDT,
		20379 ZNF280B,
		20380 KIR2DL3,
		20381 GOLGA6L1,
		20382 PRAME,
		20383 LILRB3,
		20384 MLLT6,
		20385 METRNL,
		20386 TP53TG3E,
		20387 CCDC92,
		20388 KIR3DS1,
		20389 GTF2H2,
		20390 KIR2DS5,
		20391 ZNF66,
		20392 PIWIL1,
		20393 PPP4R3B,
		20394 KIR3DL3,
		20395 SYNRG,
		20396 NUDT18,
		20397 LPCAT1,
		20398 KIR2DL1,
		20399 NLRP2,
		20400 KIR3DL2,
		20401 TFPT,
		20402 CCL16,
		20403 GGNBP2,
		20404 OR2T5,
		20405 ZNF2,
		20406 GAGE2E,
		20407 PRPF31,
		20408 MBOAT7,
		20409 THEMIS,
		20410 TARM1,
		20411 PRXL2B,
		20412 H4C13,
		20413 FCAR,
		20414 FRG1,
		20415 CCL16,
		20416 TBC1D3K,
		20417 NCR1,
		20418 TSEN34,
		20419 KIR3DL3,
		20420 ACACA,
		20421 GPR20,
		20422 LENG9,
		20423 UGT2B10,
		20424 KIR2DL1,
		20425 AKT3,
		20426 CYP2D6,
		20427 IFI27,
		20428 H2AC15,
		20429 KIR2DL4,
		20430 OR2T1,
		20431 TLCD2,
		20432 KIR2DS2,
		20433 KIR3DL2,
		20434 FCAR,
		20435 YTHDC1,
		20436 KIR2DL1,
		20437 KIR3DL1,
		20438 LILRA2,
		20439 MCCC2,
		20440 CCL4,
		20441 KIR2DS1,
		20442 CCL4L2,
		20443 KIR2DL4,
		20444 RPS9,
		20445 NOSTRIN,
		20446 VSTM1,
		20447 ABCC6,
		20448 FAM120B,
		20449 RAB11FIP3,
		20450 PRAG1,
		20451 SMN1,
		20452 KIR2DS4,
		20453 KIR2DS4,
		20454 MMP11,
		20455 DYNLT2,
		20456 H3C11,
		20457 TARM1,
		20458 CCL18,
		20459 FCGBP,
		20460 DHRS11,
		20461 NLRP2,
		20462 LILRA5,
		20463 KIR2DL2,
		20464 HNF1B,
		20465 KIR3DL2,
		20466 KIR2DS1,
		20467 MUC20,
		20468 KIR3DL3,
		20469 KIR3DS1,
		20470 KIR2DL5B,
		20471 DEFB4B,
		20472 KIR2DS2,
		20473 KIR2DL4,
		20474 LILRB2,
		20475 RDH13,
		20476 EPHB6,
		20477 NLRP7,
		20478 KIR3DL1,
		20479 C17orf98,
		20480 PDXDC1,
		20481 ZNF280A,
		20482 MUC20,
		20483 KIR3DL2,
		20484 KIR3DL3,
		20485 PRB1,
		20486 FAM236A,
		20487 NCR1,
		20488 KIR2DL1,
		20489 LILRA1,
		20490 CCL15,
		20491 LILRA6,
		20492 MPV17L,
		20493 BDH1,
		20494 KIR3DL1,
		20495 KIR2DL2,
		20496 OSCAR,
		20497 DLL1,
		20498 FCAR,
		20499 ALOX5,
		20500 KIR3DL2,
		20501 ARHGAP11A,
		20502 TTC34,
		20503 GRIFIN,
		20504 PTP4A3,
		20505 VSTM1,
		20506 SERF1A,
		20507 LILRA6,
		20508 XKR5,
		20509 ADAM32,
		20510 KIR2DL5A,
		20511 KIR2DS3,
		20512 PIGW,
		20513 NDUFA3,
		20514 KIR3DS1,
		20515 OR2T4,
		20516 BFAR,
		20517 GON7,
		20518 LRRC37A3,
		20519 KIR2DL3,
		20520 PRB3,
		20521 KIR3DL2,
		20522 KIR3DL2,
		20523 GP6,
		20524 NCR1,
		20525 OSCAR,
		20526 TTYH1,
		20527 KIR2DL3,
		20528 KIR3DL1,
		20529 H4C7,
		20530 PRH2,
		20531 CCL15_CCL14,
		20532 KIR2DL4,
		20533 AATF,
		20534 H2BC9,
		20535 H3C1,
		20536 KIR3DL1,
		20537 CCL15,
		20538 LYZL6,
		20539 NAPEPLD,
		20540 NDUFA3,
		20541 LILRB4,
		20542 KIR2DS4,
		20543 KIR2DL4,
		20544 KIR2DS2,
		20545 OSCAR,
		20546 KIR2DS2,
		20547 SLC2A11,
		20548 KLF13,
		20549 ARL17B,
		20550 KIR2DL1,
		20551 OR2T2,
		20552 DDTL,
		20553 TBC1D3G,
		20554 HNRNPCL2,
		20555 NTAN1,
		20556 KIR3DL1,
		20557 RIMBP3,
		20558 DEFB106B,
		20559 NLRP2,
		20560 BTNL2,
		20561 TARM1,
		20562 LAIR2,
		20563 LLCFC1,
		20564 CCL4,
		20565 ARHGAP23,
		20566 TUBGCP5,
		20567 SMARCB1,
		20568 KIR3DL2,
		20569 LILRA3,
		20570 NLRP2,
		20571 KIR2DL4,
		20572 MLLT6,
		20573 TBC1D3I,
		20574 SPACA7,
		20575 KANSL1,
		20576 LMNTD2,
		20577 PRPF31,
		20578 PRSS2,
		20579 PSMB3,
		20580 NDE1,
		20581 KIR2DL2,
		20582 CHRFAM7A,
		20583 KIR3DX1,
		20584 KRTAP5_3,
		20585 GP6,
		20586 DUSP14,
		20587 LENG1,
		20588 KIR2DL5B,
		20589 KIR2DL5B,
		20590 TMEM251,
		20591 TBC1D3F,
		20592 KIR2DL2,
		20593 VSTM1,
		20594 SPATA31A3,
		20595 FCAR,
		20596 PPIAL4F,
		20597 SPDYE11,
		20598 CNOT3,
		20599 NCF4,
		20600 KIR3DL2,
		20601 KIR2DL2,
		20602 ABR,
		20603 WDR81,
		20604 TFPT,
		20605 DUSP14,
		20606 OR5P2,
		20607 KIR3DX1,
		20608 SPATA31A7,
		20609 LILRB4,
		20610 UHRF1,
		20611 KIR2DL4,
		20612 ORAI1,
		20613 HLA_G,
		20614 LAIR1,
		20615 NDUFA3,
		20616 GP6,
		20617 VSTM1,
		20618 NAIP,
		20619 CCL4L2,
		20620 AATF,
		20621 CNOT3,
		20622 KIR3DL3,
		20623 CCL3L1,
		20624 KIR3DL3,
		20625 SDCCAG8,
		20626 CCL23,
		20627 OR13C2,
		20628 CCL4L2,
		20629 GAL3ST2,
		20630 SLC22A18,
		20631 KIR2DS2,
		20632 TARM1,
		20633 LILRB2,
		20634 KIR2DS4,
		20635 MAPT,
		20636 VSTM1,
		20637 LAIR1,
		20638 TAS2R50,
		20639 LILRA3,
		20640 KIR2DL5A,
		20641 H4C9,
		20642 UPK3B,
		20643 ERMARD,
		20644 CRHR1,
		20645 HNF1B,
		20646 KIR3DL3,
		20647 KIR2DS4,
		20648 GP6,
		20649 KIR2DL3,
		20650 ZNF676,
		20651 NDUFA3,
		20652 RNH1,
		20653 PIK3R6,
		20654 TADA2A,
		20655 OR4E1,
		20656 KIR2DS2,
		20657 TMC4,
		20658 NSF,
		20659 TFPT,
		20660 ARL17B,
		20661 ADAM2,
		20662 PIP4K2B,
		20663 TFPT,
		20664 PRAMEF25,
		20665 KIR2DL1,
		20666 TFPT,
		20667 KIR2DS1,
		20668 KIR3DL3,
		20669 KIR3DL1,
		20670 HS3ST6,
		20671 SCARF1,
		20672 ZNF623,
		20673 RDH13,
		20674 TMEM179,
		20675 TBC1D3L,
		20676 TARM1,
		20677 KIR3DL2,
		20678 PLEKHM1,
		20679 VSTM1,
		20680 H2AC14,
		20681 PRAMEF33,
		20682 SINHCAF,
		20683 KIR3DL1,
		20684 UBE2NL,
		20685 KIR2DS1,
		20686 KIR2DL5A,
		20687 KIR2DS4,
		20688 CCL14,
		20689 H2BC3,
		20690 UNC79,
		20691 PRAMEF5,
		20692 PRPF31,
		20693 KIR3DL1,
		20694 KIR3DL2,
		20695 KIR2DS2,
		20696 PLCH2,
		20697 FAM25C,
		20698 RDM1,
		20699 KIR3DL3,
		20700 PPP2R3B,
		20701 NCR1,
		20702 OR10A6,
		20703 LILRB1,
		20704 LENG8,
		20705 KIR2DL3,
		20706 TCF20,
		20707 TAF9,
		20708 POMZP3,
		20709 KIR2DS4,
		20710 KIR2DP1,
		20711 GPR179,
		20712 MYH11,
		20713 SLC12A7,
		20714 APBA2,
		20715 APBA1,
		20716 KIR3DS1,
		20717 KIR3DL1,
		20718 TFPT,
		20719 KIR3DP1,
		20720 KIR3DS1,
		20721 HRAS,
		20722 TTYH1,
		20723 PLPPR1,
		20724 TAS2R14,
		20725 PCDHGB5,
		20726 BAAT,
		20727 IRF7,
		20728 KIR3DL3,
		20729 SPATA31A5,
		20730 ABCB11,
		20731 MUC20,
		20732 KIR2DL3,
		20733 PTCHD3,
		20734 RAB7B,
		20735 TARM1,
		20736 MUC4,
		20737 KEL,
		20738 RAD17,
		20739 KIR2DL1,
		20740 LENG1,
		20741 KIR2DS4,
		20742 DACH1,
		20743 PYCR3,
		20744 KIR2DS5,
		20745 LENG8,
		20746 RDH13,
		20747 KIR2DL5A,
		20748 MIF,
		20749 CEP170,
		20750 DNAJA3,
		20751 KIR2DL2,
		20752 KIF5C,
		20753 KIR3DL2,
		20754 PADI6,
		20755 CWC25,
		20756 NDUFA3,
		20757 LENG1,
		20758 TC2N,
		20759 KIR2DL4,
		20760 NLRP10,
		20761 CHGA,
		20762 PRSS58,
		20763 FAN1,
		20764 LILRA4,
		20765 WNT9B,
		20766 HERC2,
		20767 NLRP7,
		20768 KIR3DL3,
		20769 KIR2DL1,
		20770 OR2T2,
		20771 DRD4,
		20772 RDH13,
		20773 TAF15,
		20774 ARHGAP27,
		20775 SERPINF2,
		20776 KIR3DX1,
		20777 TUBGCP5,
		20778 FCAR,
		20779 PLA2G10,
		20780 KIR3DL3,
		20781 MYT1,
		20782 IFI27L2,
		20783 IFI27L1,
		20784 KIR3DL2,
		20785 KIR2DS4,
		20786 GREM1,
		20787 TTYH1,
		20788 GOLGA8F,
		20789 H2AC16,
		20790 ARHGAP27,
		20791 GTF2H2,
		20792 C17orf98,
		20793 CEP20,
		20794 NKD2,
		20795 KIR3DL3,
		20796 MBOAT7,
		20797 GSTT4,
		20798 LENG1,
		20799 H4C5,
		20800 TRPV6,
		20801 PDCD1,
		20802 KIR2DL4,
		20803 OSCAR,
		20804 FCAR,
		20805 HEATR9,
		20806 SLC6A3,
		20807 DEFB104B,
		20808 SALL3,
		20809 COX8C,
		20810 MBOAT7,
		20811 KIR3DL3,
		20812 B3GNTL1,
		20813 LYZL6,
		20814 OPRL1,
		20815 HNRNPCL3,
		20816 NLRP2,
		20817 KRTAP5_4,
		20818 RXFP3,
		20819 NLRP7,
		20820 H2AC8,
		20821 KIR2DL4,
		20822 KIR2DS4,
		20823 RPS9,
		20824 MTMR10,
		20825 OSCAR,
		20826 GOLGA8G,
		20827 LILRA4,
		20828 ARHGEF26,
		20829 TADA2A,
		20830 SPPL2C,
		20831 PLEKHM1,
		20832 OR2T3,
		20833 CNOT3,
		20834 MMEL1,
		20835 UGT2B15,
		20836 LILRB1,
		20837 MARF1,
		20838 TYW1B,
		20839 F8A3,
		20840 PRPF31,
		20841 H4C4,
		20842 PIGW,
		20843 KIR2DS3,
		20844 KIR3DL1,
		20845 LILRA6,
		20846 TARM1,
		20847 NLRP7,
		20848 KIR3DL2,
		20849 KIR2DS3,
		20850 PRODH,
		20851 CCDC92B,
		20852 LRRC37A2,
		20853 BTBD7,
		20854 H2BC7,
		20855 CCL14,
		20856 TAS2R10,
		20857 KIR2DL2,
		20858 TAS2R13,
		20859 PCGF2,
		20860 HLA_DRA,
		20861 KIR3DL1,
		20862 CDK7,
		20863 OTUB2,
		20864 HERC2,
		20865 MUC6,
		20866 KRTAP5_5,
		20867 PIP4K2B,
		20868 EPOP,
		20869 TAS2R8,
		20870 KIR2DL3,
		20871 GOLGA6L6,
		20872 NCR1,
		20873 LAIR2,
		20874 CCL3L3,
		20875 NPBWR2,
		20876 KIR2DS4,
		20877 CRIM1,
		20878 KIR2DL4,
		20879 KIR2DL1,
		20880 RPS9,
		20881 OCA2,
		20882 KIR2DL4,
		20883 SRCIN1,
		20884 NDUFA6,
		20885 SERPINA1,
		20886 OR6V1,
		20887 KRTAP5_6,
		20888 APOL5,
		20889 KIR3DL3,
		20890 LILRA1,
		20891 GPR179,
		20892 TJP1,
		20893 SERPINA6,
		20894 LILRB5,
		20895 ZNF280B,
		20896 HMOX2,
		20897 SERF1B,
		20898 GP6,
		20899 NCR1,
		20900 MARCKS,
		20901 CPEB1,
		20902 LENG1,
		20903 ZNF670,
		20904 PKD1L3,
		20905 KIR2DL3,
		20906 GPIHBP1,
		20907 OR13A1,
		20908 MUC6,
		20909 DEFB107B,
		20910 PNMA8C,
		20911 KIR2DL4,
		20912 KIR3DL3,
		20913 KIR2DL3,
		20914 OR13C5,
		20915 RBFOX2,
		20916 ELANE,
		20917 MUC4,
		20918 NEFL,
		20919 DDX52,
		20920 KIR3DL3,
		20921 CNOT3,
		20922 TPO,
		20923 VSTM1,
		20924 SCG5,
		20925 CNOT3,
		20926 KIR2DL1,
		20927 KIR3DL3,
		20928 WNT3,
		20929 CCL3,
		20930 WNT3,
		20931 TIMM22,
		20932 KIR2DS5,
		20933 GSTT1,
		20934 KIR2DS3,
		20935 TMC4,
		20936 PRPF31,
		20937 KIR3DL2,
		20938 NDUFA3,
		20939 KIR2DL2,
		20940 SCGB1C2,
		20941 MBOAT7,
		20942 H2AB3,
		20943 KIR2DL4,
		20944 LILRB2,
		20945 MUC20,
		20946 SYT15B,
		20947 CCL3L3,
		20948 SMN2,
		20949 H3C7,
		20950 NLRP7,
		20951 MROH6,
		20952 NLRP7,
		20953 TMC4,
		20954 PSMB3,
		20955 CCL3L3,
		20956 TBX22,
		20957 PRTN3,
		20958 LILRB1,
		20959 LENG1,
		20960 LILRB3,
		20961 PRH1,
		20962 KIR2DL1,
		20963 MEGF11,
		20964 KIR2DL4,
		20965 PRAMEF18,
		20966 H2AB2,
		20967 GOLGA6L22,
		20968 CCDC125,
		20969 KIR2DS2,
		20970 SRD5A2,
		20971 GSTT2,
		20972 SPC25,
		20973 MBOAT7,
		20974 KIR2DL3,
		20975 NEU4,
		20976 OR52E5,
		20977 MRPL45,
		20978 CCL4,
		20979 RTP5,
		20980 PRPF31,
		20981 MAPT,
		20982 SENP3_EIF4A1,
		20983 KIR2DL4,
		20984 CISD3,
		20985 TBC1D3H,
		20986 KIR3DL2,
		20987 NPIPA7,
		20988 TMC4,
		20989 CCL18,
		20990 TIGD5,
		20991 PRAMEF8,
		20992 RDM1,
		20993 NCR1,
		20994 LY6E,
		20995 LILRA3,
		20996 DDX52,
		20997 TEX28,
		20998 ZNF251,
		20999 KIR2DL4,
		21000 KIR3DL1,
		21001 RPS9,
		21002 CT45A8,
		21003 NOMO3,
		21004 CYP2D7,
		21005 ZNF85,
		21006 TAS2R46,
		21007 MUC20,
		21008 KIR2DL5A,
		21009 GOLGA8J,
		21010 KIR2DS1,
		21011 ZNF8,
		21012 P3R3URF_PIK3R3,
		21013 C17orf78,
		21014 RDH13,
		21015 KIR2DS2,
		21016 LAIR1,
		21017 TFPT,
		21018 DUSP8,
		21019 CCL18,
		21020 NLRP7,
		21021 NSF,
		21022 ABCC1,
		21023 CARS1,
		21024 SPPL2C,
		21025 SSTR3,
		21026 KIR2DL4,
		21027 KIR2DL1,
		21028 KRTAP5_1,
		21029 TRIM69,
		21030 UGT2A3,
		21031 CLN8,
		21032 PRICKLE4,
		21033 RPS17,
		21034 CRHR1,
		21035 GFUS,
		21036 GOLGA6L1,
		21037 KIR2DL1,
		21038 OR5P3,
		21039 LENG1,
		21040 MYO19,
		21041 MOAP1,
		21042 RPS9,
		21043 KIR2DL4,
		21044 LILRB4,
		21045 RDH13,
		21046 CT45A6,
		21047 TBC1D3C,
		21048 KIR2DS2,
		21049 KRTAP5_5,
		21050 MUC4,
		21051 KIR2DS1,
		21052 KIR2DS3,
		21053 TAS2R19,
		21054 NPIPA3,
		21055 GGNBP2,
		21056 LENG9,
		21057 GP6,
		21058 ZNF229,
		21059 MBOAT7,
		21060 PPP4R4,
		21061 KIR2DL3,
		21062 LILRA5,
		21063 KIR3DL2,
		21064 NCR1,
		21065 TMC4,
		21066 NDUFA3,
		21067 KIR3DL1,
		21068 KIR2DL3,
		21069 MYO19,
		21070 G6PC2,
		21071 OR2T3,
		21072 OSCAR,
		21073 KIR3DL2,
		21074 KIR2DL5B,
		21075 FCAR,
		21076 LENG1,
		21077 KIR3DL1,
		21078 KIR2DL4,
		21079 LILRB5,
		21080 KIR3DL2,
		21081 CDC42EP5,
		21082 KANSL1,
		21083 MRPS36,
		21084 H2AC4,
		21085 MUC2,
		21086 MUC4,
		21087 KIR3DL2,
		21088 KIR2DL5B,
		21089 NAPRT,
		21090 KRTAP5_2,
		21091 KIR3DL3,
		21092 RRN3,
		21093 KIR2DL1,
		21094 TIMM22,
		21095 KIR2DL1,
		21096 C17orf78,
		21097 LENG1,
		21098 MBOAT7,
		21099 POTEB3,
		21100 OSCAR,
		21101 DHRS11,
		21102 ACACA,
		21103 MARCHF8,
		21104 ADAM18,
		21105 SLC43A2,
		21106 LILRB4,
		21107 TMEM191B,
		21108 MGAM2,
		21109 CEACAM21,
		21110 CCL3,
		21111 NR2E3,
		21112 ZNHIT3,
		21113 H2BC10,
		21114 TBC1D3E,
		21115 TSEN34,
		21116 KIR2DL4,
		21117 MAMDC2,
		21118 NAIP,
		21119 C11orf98,
		21120 MRM1,
		21121 KRTAP5_4,
		21122 TSEN34,
		21123 AZU1,
		21124 TBC1D3B,
		21125 LILRA2,
		21126 H4C1,
		21127 PCGF2,
		21128 KIR3DL2,
		21129 OR2T6,
		21130 GOLGA6L10,
		21131 GP6,
		21132 H2AC17,
		21133 NLRP2,
		21134 IQCA1L,
		21135 OR2T6,
		21136 KIR2DL2,
		21137 ASB2,
		21138 GSTT2B,
		21139 POTEB3,
		21140 H4C2,
		21141 KIR3DL2,
		21142 KIR3DL2,
		21143 TSEN34,
		21144 GSDMD,
		21145 KIR3DL3,
		21146 KIR3DL2,
		21147 CNTNAP2,
		21148 KIR3DL3,
		21149 KIR2DL2,
		21150 KIR2DL1,
		21151 ABR,
		21152 LRRC37A,
		21153 CCDC166,
		21154 KIR2DL1,
		21155 KIR3DL2,
		21156 TBCD,
		21157 CORO7_PAM16,
		21158 SERPINA10,
		21159 OR4M2B,
		21160 ZNF430,
		21161 UBR7,
		21162 SBNO2,
		21163 NLRP2,
		21164 PWWP4,
		21165 KIR2DL1,
		21166 KIR3DL2,
		21167 KIR2DL1,
		21168 BMERB1,
		21169 H3C10,
		21170 SERF1B,
		21171 MMP28,
		21172 MRPL45,
		21173 TP53TG3F,
		21174 KIR3DL2,
		21175 KIR3DL1,
		21176 OR51G1,
		21177 OR2S2,
		21178 OR10A6,
		21179 OR51B2,
		21180 OR6Q1,
		21181 OR10X1,
		21182 OR8D2,
		21183 PRAMEF13,
		21184 TSTD3,
		21185 PRAMEF7,
		21186 AK6,
		21187 OR2L8,
		21188 OR52R1,
		21189 OR2T11,
		21190 GARRE1,
		21191 OR5L1,
		21192 OR4N4C,
		21193 OR2AG1,
		21194 OR4C16,
		21195 ZNF729,
		21196 ZNF43,
		21197 TAMM41,
		21198 OR5D13,
		21199 PPIAL4F,
		21200 PRAMEF18,
		21201 OR8U3,
		21202 OR51F1,
		21203 OR8B4,
		21204 OR1B1,
		21205 PCDH20,
		21206 OR1S1,
		21207 OR12D2,
		21208 PRAMEF26,
		21209 OR8K3,
		21210 TCF20,
		21211 RASA3,
		21212 CACFD1,
		21213 TRAPPC4,
		21214 CEACAM7,
		21215 TMEM42,
		21216 TAF4,
		21217 FBL,
		21218 PADI3,
		21219 NXN,
		21220 ZNF780A,
		21221 OBP2B,
		21222 KRTAP5_1,
		21223 KIF15,
		21224 VPS11,
		21225 CYFIP1,
		21226 SURF1,
		21227 PROP1,
		21228 CDH4,
		21229 ZNF660,
		21230 PCMTD2,
		21231 CCDC163,
		21232 HHAT,
		21233 HYOU1,
		21234 CEP72,
		21235 BORCS5,
		21236 REXO4,
		21237 LINC02203,
		21238 AP2A2,
		21239 LEUTX,
		21240 PAGR1,
		21241 TUBGCP5,
		21242 OR5P3,
		21243 ADI1,
		21244 RPS25,
		21245 RPL7A,
		21246 DGKD,
		21247 OR10A6,
		21248 CYP2D6,
		21249 PADI4,
		21250 OR5P2,
		21251 TRARG1,
		21252 PADI6,
		21253 SURF4,
		21254 DUSP16,
		21255 RPS4Y2,
		21256 CENATAC,
		21257 MATR3,
		21258 NDUFA6,
		21259 SNTG2,
		21260 MED22,
		21261 SURF2,
		21262 OR8U9,
		21263 ATG16L1,
		21264 TMEM272,
		21265 OR5G3,
		21266 FCGBP,
		21267 STH,
		21268 KCNQ2,
		21269 SLC2A6,
		21270 NLRP10,
		21271 MLXIP,
		21272 GPX6,
		21273 KRTAP5_3,
		21274 KIF26B,
		21275 PSMC4,
		21276 SERTAD4,
		21277 ADAMTS13,
		21278 STKLD1,
		21279 FOXR1,
		21280 LSS,
		21281 NXN,
		21282 ZNF35,
		21283 SURF6,
		21284 DYRK1B,
		21285 LRP6,
		21286 AP2A2,
		21287 OR2T7,
		21288 BLACAT1,
		21289 FAM20C,
		21290 ZNF502,
		21291 BCL2L14,
		21292 PADI1,
		21293 BTG3,
		21294 SNTG2,
		21295 OR2T7,
		21296 SLC37A4,
		21297 FOXO6,
		21298 ZNF546,
		21299 KRTAP5_2,
		21300 RCC2,
		21301 PRAMEF9,
		21302 ZNF780B,
		21303 INPP5D,
		21304 IFITM10,
		21305 ZNF852,
		21306 MUC20,
		21307 DUSP29,
		21308 ZNF501,
		21309 KIAA1143,
		21310 OR10A3,
		21311 ADAMTS12,
		21312 ZNF197,
		21313 MCCC2,
		21314 GSTT4,
		21315 KCNIP4,
		21316 DHX36,
		21317 RYBP,
		21318 FTCD,
		21319 KAT6B,
		21320 MANSC1,
		21321 SAG,
		21322 SLC9A3,
		21323 RPS6KA1,
		21324 ABO,
		21325 TGM4,
		21326 GIMAP1_GIMAP5,
		21327 ZKSCAN7,
		21328 TCF20,
		21329 SLC16A1,
		21330 SLC45A2,
		21331 SCG5,
		21332 PRAMEF11,
		21333 DNAH10,
		21334 SPDYE16,
		21335 PRAMEF26,
		21336 GRK1,
		21337 TMEM265,
		21338 NPIPA1,
		21339 TUBGCP3,
		21340 RPH3AL,
		21341 GPI,
		21342 GREM1,
		21343 PRSS2,
		21344 KCNQ1,
		21345 TBC1D3F,
		21346 CHRNA7,
		21347 MED16,
		21348 HNRNPCL4,
		21349 TMEM255B,
		21350 PRAMEF6,
		21351 PRAMEF33,
		21352 NSMCE3,
		21353 TBC1D3I,
		21354 FAM20C,
		21355 DLGAP2,
		21356 HNRNPCL1,
		21357 MROH5,
		21358 PTPRN2,
		21359 PRAMEF18,
		21360 PAM16,
		21361 ADAM9,
		21362 TAS2R31,
		21363 ATP9B,
		21364 PRR4,
		21365 PLPPR3,
		21366 SLC39A11,
		21367 PRAMEF9,
		21368 CYP3A7_CYP3A51P,
		21369 SEPTIN9,
		21370 SERPINF1,
		21371 DLGAP2,
		21372 PTDSS2,
		21373 DTX2,
		21374 TEX13D,
		21375 PRAMEF5,
		21376 PRAMEF27,
		21377 CCL15_CCL14,
		21378 HNRNPCL2,
		21379 TAS2R43,
		21380 HNRNPCL3,
		21381 PRAMEF25,
		21382 PRAMEF8,
		21383 PRAMEF4,
		21384 CCL4L2,
		21385 MGAM,
		21386 ADORA3,
		21387 TAS2R20,
		21388 PRAMEF10,
		21389 ERICH1,
		21390 PRB1,
		21391 ZC3H3,
		21392 LY6L,
		21393 NPIPA5,
		21394 DEAF1,
		21395 CORO7,
		21396 GARRE1,
		21397 SLC25A26,
		21398 PRAMEF13,
		21399 CTDP1,
		21400 DUXB,
		21401 GOLGA8Q,
		21402 ARMC10,
		21403 TEX13C,
		21404 PRAMEF2,
		21405 CTIF,
		21406 CALB2,
		21407 PRSS21,
		21408 CTAGE1,
		21409 ACTN4,
		21410 ECH1,
		21411 ASAP3,
		21412 PRR27,
		21413 C1orf232,
		21414 BCL7A,
		21415 B3GALNT2,
		21416 TMEM275,
		21417 STATH,
		21418 TCF20,
		21419 RINL,
		21420 E2F2,
		21421 LGALS7B,
		21422 NFKBIB,
		21423 MAP4K1,
		21424 PTPRD,
		21425 RHOXF1P3,
		21426 PRSS22,
		21427 TCEA3,
		21428 HNRNPL,
		21429 FBXO17,
		21430 MAGI1,
		21431 HNRNPR,
		21432 CYP2D6,
		21433 HTN3,
		21434 GNG4,
		21435 TBCE,
		21436 EIF3K,
		21437 LGALS4,
		21438 CYP2D7,
		21439 ZNF436,
		21440 MRPS12,
		21441 HYDIN,
		21442 ATAD1,
		21443 TCF20,
		21444 CSN2,
		21445 ZNF445,
		21446 KLF18,
		21447 HTN1,
		21448 ZG16B,
		21449 KLLN,
		21450 ID3,
		21451 IBTK,
		21452 LBHD2,
		21453 LGALS7,
		21454 TPBG,
		21455 CENPVL2,
		21456 CCER2,
		21457 SIRT2,
		21458 SARS2,
		21459 PRAMEF9,
		21460 PRAMEF5,
		21461 FRG1,
		21462 IQCJ_SCHIP1,
		21463 MUC5AC,
		21464 C13orf46,
		21465 PRAMEF26,
		21466 SPRR5,
		21467 HNRNPCL4,
		21468 KBTBD11_OT1,
		21469 CCDC201,
		21470 FAM237B,
		21471 TEX54,
		21472 CYP2D6,
		21473 SMIM33,
		21474 HNRNPCL3,
		21475 TEX52,
		21476 C13orf46,
		21477 CTXND2,
		21478 FAM240B,
		21479 PRAMEF25,
		21480 MUC6,
		21481 CFAP97D2,
		21482 HNRNPCL2,
		21483 CNTNAP3C,
		21484 PRAMEF8,
		21485 EEF1B2,
		21486 PRAMEF27,
		21487 CCDC195,
		21488 CSNKA2IP,
		21489 SPEM3,
		21490 NDUFS1,
		21491 CMKLR2,
		21492 HSFX4,
		21493 FAM240A,
		21494 PRAMEF33,
		21495 ZNF511_PRAP1,
		21496 INO80D,
		21497 LITAFD,
		21498 PRRT1B,
		21499 TCAF2C,
		21500 MGAT4C,
		21501 ACR,
		21502 C19orf85,
		21503 GOLGA8N,
		21504 FAM236C,
		21505 FRG1,
		21506 EXOC3L2,
		21507 ETDC,
		21508 ZDBF2,
		21509 CIROP,
		21510 TCF20,
		21511 MYOCOS,
		21512 HSFX3,
		21513 KIR2DL3,
		21514 VSIG10L2,
		21515 PRSS50,
		21516 KIR2DL3,
		21517 SPEM2,
		21518 CBY3,
		21519 KIR3DS1,
		21520 KIR2DL1,
		21521 KIR2DS4,
		21522 KIR3DL1,
		21523 KIR3DL1,
		21524 TAF11L11,
		21525 SMCR8,
		21526 FCAR,
		21527 CPHXL,
		21528 PMIS2,
		21529 TMEM256,
		21530 TAF11L13,
		21531 CANX,
		21532 KIR2DS4,
		21533 MAML1,
		21534 TNK1,
		21535 PRR33,
		21536 KIR2DL3,
		21537 ADAMTS2,
		21538 GPR22,
		21539 KIR3DL3,
		21540 KIR3DL1,
		21541 KIR2DS4,
		21542 HBP1,
		21543 BCAP29,
		21544 NPIPB4,
		21545 NLGN2,
		21546 ZBTB4,
		21547 KIR2DL4,
		21548 KIR2DS4,
		21549 SSU72P4,
		21550 KIR3DL3,
		21551 KIR2DS4,
		21552 VPS53,
		21553 LTC4S,
		21554 KIR3DS1,
		21555 TPTEP2_CSNK1E,
		21556 FGF11,
		21557 KIR3DL3,
		21558 MRNIP,
		21559 PLD5P1,
		21560 IGSF6,
		21561 KIR2DS1,
		21562 CHRNB1,
		21563 DUX4,
		21564 KIR3DL2,
		21565 FCAR,
		21566 KIR3DL1,
		21567 KIR2DL4,
		21568 KIR3DL3,
		21569 TAF11L8,
		21570 KIR3DL2,
		21571 RFLNB,
		21572 GNG14,
		21573 C17orf97,
		21574 KIR2DL4,
		21575 TAF11L9,
		21576 SLURP2,
		21577 KIR2DL3,
		21578 LDAF1,
		21579 FCAR,
		21580 PLSCR3,
		21581 KIR2DL4,
		21582 PLCL2,
		21583 SSU72P5,
		21584 LGALS9C,
		21585 MSANTD7,
		21586 KIR2DS3,
		21587 TAF11L6,
		21588 KIR2DL3,
		21589 KIR3DL2,
		21590 FCAR,
		21591 KIR3DL2,
		21592 KPNA7,
		21593 GOLGA8T,
		21594 KIR3DL3,
		21595 KIR2DL5B,
		21596 SPEM3,
		21597 KIR3DL1,
		21598 PRKAR2B,
		21599 SQSTM1,
		21600 KIR2DL1,
		21601 DUS4L,
		21602 KIR3DL3,
		21603 KIR3DS1,
		21604 KIR2DS1,
		21605 SMURF1,
		21606 KIR3DL3,
		21607 TUBA3FP,
		21608 KIR2DL3,
		21609 LLGL1,
		21610 KIR2DL1,
		21611 KIR2DS1,
		21612 EEF2K,
		21613 EVPLL,
		21614 KIR3DL1,
		21615 KIR3DL2,
		21616 SCO2,
		21617 KIR2DL4,
		21618 KIR3DL2,
		21619 KIR2DS5,
		21620 NPIPB5,
		21621 DCHS2,
		21622 TMEM102,
		21623 TAF11L5,
		21624 KIR2DL3,
		21625 TOP3A,
		21626 KIR2DL3,
		21627 KIR2DS4,
		21628 FCAR,
		21629 HNRNPH1,
		21630 OR4C12,
		21631 RUFY1,
		21632 KIR2DS4,
		21633 POLR3E,
		21634 TAF11L4,
		21635 ANKS4B,
		21636 KIR3DL2,
		21637 SSU72P2,
		21638 KIR2DS4,
		21639 C2orf81,
		21640 PDZD9,
		21641 SHMT1,
		21642 KIR2DL3,
		21643 KIR2DL4,
		21644 KIR3DL1,
		21645 KIR2DL1,
		21646 TAF11L10,
		21647 KIR2DL4,
		21648 COG5,
		21649 KIR3DL3,
		21650 TAF11L2,
		21651 KIR3DL2,
		21652 KIR3DL2,
		21653 PERCC1,
		21654 TBC1D9B,
		21655 KIR2DL1,
		21656 KIR2DS4,
		21657 KIR3DL1,
		21658 SSU72P7,
		21659 TAF11L3,
		21660 KIR2DL4,
		21661 KIR2DL4,
		21662 TAF11L7,
		21663 KIR3DL2,
		21664 SLC25A24,
		21665 SMIM39,
		21666 KIR3DL3,
		21667 TMEM256_PLSCR3,
		21668 CPHXL2,
		21669 MOSMO,
		21670 THSD8,
		21671 MIEF2,
		21672 MGAT4B,
		21673 KIR2DL3,
		21674 LYNX1_SLURP2,
		21675 KIR2DL4,
		21676 KIR2DL3,
		21677 KIR2DL1,
		21678 SLC35G6,
		21679 KIR3DL2,
		21680 KIR2DL1,
		21681 SSU72P3,
		21682 METTL9,
		21683 KIR2DL1,
		21684 KIR2DS1,
		21685 KIR2DL4,
		21686 FLII,
		21687 ZP2,
		21688 KIR3DL1,
		21689 SPEM1,
		21690 OR8B3,
		21691 SCYGR10,
		21692 SCYGR1,
		21693 SCYGR4,
		21694 SCYGR8,
		21695 SMIM44,
		21696 SCYGR2,
		21697 OR4F16,
		21698 SCYGR5,
		21699 OR8B2,
		21700 CD300H,
		21701 TMEM247,
		21702 SCYGR3,
		21703 SMIM38,
		21704 SCYGR7,
		21705 OR8S1,
		21706 SCYGR6,
		21707 TMDD1,
		21708 OR4F29,
		21709 OR2A7,
		21710 GMPR2,
		21711 EEF1AKMT4,
		21712 DEFB134,
		21713 PINX1,
		21714 CARMIL3,
		21715 TBCE,
		21716 HSF1,
		21717 USP17L4,
		21718 SMIM41,
		21719 PTEN,
		21720 DCAF11,
		21721 USP17L3,
		21722 DHRS4,
		21723 CTRB2,
		21724 ADCY4,
		21725 EPHA1,
		21726 POLR2A,
		21727 DEFA3,
		21728 OR2A42,
		21729 C1QTNF4,
		21730 H2AC25,
		21731 TOMT,
		21732 DCP1B,
		21733 CCDC39,
		21734 OR2F1,
		21735 DHRS1,
		21736 EEFSEC,
		21737 PRR23D1,
		21738 TRMT9B,
		21739 OOSP1,
		21740 DEFB1,
		21741 PSME2,
		21742 OR2A14,
		21743 OR2A5,
		21744 KBTBD4,
		21745 RUVBL1,
		21746 MS4A3,
		21747 TINF2,
		21748 PSME1,
		21749 EEF1AKMT4_ECE2,
		21750 LRTOMT,
		21751 SCRT1,
		21752 GCSAM,
		21753 ARHGEF5,
		21754 TMEM14C,
		21755 DEFB106B,
		21756 FAM180B,
		21757 OR6B1,
		21758 MED18,
		21759 OR2A12,
		21760 CACNA2D4,
		21761 OR2F2,
		21762 FDFT1,
		21763 MUC2,
		21764 DEFB103A,
		21765 DEFB107B,
		21766 AGPAT5,
		21767 UPK3BL2,
		21768 TAS2R41,
		21769 DEFA1,
		21770 RHOU,
		21771 USP17L2,
		21772 PLEKHM3,
		21773 REC8,
		21774 OOSP4A,
		21775 CRYGC,
		21776 DEFB105B,
		21777 MFHAS1,
		21778 CHORDC1,
		21779 OOSP1,
		21780 MTMR9,
		21781 DEFB104A,
		21782 SLC9C1,
		21783 IRF9,
		21784 CPSF1,
		21785 TBCE,
		21786 FRG2,
		21787 SESN2,
		21788 ADIPOR2,
		21789 OR2A2,
		21790 ARHGAP11B,
		21791 SLC35G5,
		21792 DEFB136,
		21793 CLDN23,
		21794 OR2A1,
		21795 GATA4,
		21796 SLC52A2,
		21797 GSDMC,
		21798 ZNF705B,
		21799 MTCH2,
		21800 CTAGE6,
		21801 ZNF705D,
		21802 CTSB,
		21803 DEFA6,
		21804 MGAT4C,
		21805 TSSK4,
		21806 PRSS55,
		21807 C8orf74,
		21808 RNF31,
		21809 CTAGE15,
		21810 DEFA1B,
		21811 ZFP1,
		21812 DEFB4A,
		21813 FNBP4,
		21814 RABGGTA,
		21815 CIDEB,
		21816 MDP1,
		21817 FRG2,
		21818 LTB4R2,
		21819 PTPMT1,
		21820 CPNE6,
		21821 GCNT2,
		21822 PAK1IP1,
		21823 OOSP3,
		21824 PCK2,
		21825 SLC39A4,
		21826 NEDD8,
		21827 IPO4,
		21828 DEFB130A,
		21829 MSRA,
		21830 DEFA5,
		21831 OR10AC1,
		21832 MCPH1,
		21833 TMEM249,
		21834 SGPP1,
		21835 ZNF705G,
		21836 ABCF2_H2BK1,
		21837 BOP1,
		21838 CHMP4A,
		21839 C6orf52,
		21840 DNAJC8,
		21841 DEFA4,
		21842 FITM1,
		21843 NOP9,
		21844 XKR5,
		21845 NOBOX,
		21846 VPS28,
		21847 TAS2R60,
		21848 PPP1R3B,
		21849 TRIM17,
		21850 CTRB1,
		21851 TGM1,
		21852 DEFB104B,
		21853 LONRF1,
		21854 DEFB135,
		21855 BLK,
		21856 TNKS,
		21857 OOSP4A,
		21858 DEFB103A,
		21859 EMC9,
		21860 RIPK3,
		21861 LRTM2,
		21862 NDUFS3,
		21863 ATP5IF1,
		21864 C3orf52,
		21865 XYLT1,
		21866 DEFB105B,
		21867 OOSP2,
		21868 NEDD8_MDP1,
		21869 RNF187,
		21870 DEFB107A,
		21871 DEFB4B,
		21872 CRYGD,
		21873 H3_4,
		21874 POLR2J3,
		21875 SOX7,
		21876 FBXL6,
		21877 ZYX,
		21878 H2BC26,
		21879 ADCK5,
		21880 LTB4R,
		21881 BCAR1,
		21882 OOSP4B,
		21883 TM9SF1,
		21884 OR4M2_OT1,
		21885 CACNA1C,
		21886 H2BK1,
		21887 DGAT1,
		21888 NFATC4,
		21889 NRL,
		21890 OR2A25,
		21891 USP17L7,
		21892 AGBL2,
		21893 SPAG11A,
		21894 MKKS,
		21895 TBCEL_TECTA,
		21896 NAALAD2,
		21897 FAM90A9,
		21898 DEFB106A,
		21899 FAM90A16,
		21900 FAM90A19,
		21901 FAM90A22,
		21902 FAM90A17,
		21903 MKKS,
		21904 FAM90A23,
		21905 FAM90A23,
		21906 FAM90A14,
		21907 GET1_SH3BGR,
		21908 FAM90A7,
		21909 MSANTD5,
		21910 FAM90A18,
		21911 FAM90A8,
		21912 LCE7A,
		21913 FAM90A10,
		21914 FAM90A9,
		21915 FAM90A7,
		21916 SPDYE15,
		21917 NOTCH2NLB,
		21918 FAM246C,
		21919 SPDYE13,
		21920 ASDURF,
		21921 SAGSIN1,
		21922 SPEGNB,
		21923 FAM246A,
		21924 TMEM217B,
		21925 NOTCH2NLR,
		21926 SPDYE14,
		21927 ARHGAP11B,
		21928 DERPC,
		21929 FAM246B,
		21930 NOTCH2NLC,
		21931 ARMCX5_GPRASP2,
		21932 H3C2,
		21933 SMIM40,
		21934 H3C3,
		21935 GUCA1ANB,
		21936 HERC3,
		21937 POTEB2,
		21938 GTF2H1,
		21939 GLUD2,
		21940 MDN1,
		21941 C1RL,
		21942 TNRC6A,
		21943 MRPL23,
		21944 POTEB3,
		21945 EIF5A,
		21946 NOC4L,
		21947 SYT8,
		21948 BRME1,
		21949 NPY4R2,
		21950 PRR33,
		21951 ACAP1,
		21952 SLC2A4,
		21953 SYT15B,
		21954 CTAGE8,
		21955 IL27RA,
		21956 PPP1R27,
		21957 MAGEL2,
		21958 MISP3,
		21959 OR4N4C,
		21960 OR4M2,
		21961 PODNL1,
		21962 PPFIA1,
		21963 LSP1,
		21964 HMX1,
		21965 KIR2DS5,
		21966 ASF1B,
		21967 MCRIP1,
		21968 GOLGA6L1,
		21969 SLC5A11,
		21970 PEX5,
		21971 TNNI2,
		21972 C19orf67,
		21973 STING1,
		21974 TNNT3,
		21975 STRA6,
		21976 GRK1,
		21977 GCGR,
		21978 CT47A6,
		21979 SMIM33,
		21980 DNAJC18,
		21981 RFX1,
		21982 CLDN7,
		21983 CC2D1A,
		21984 MCTS1,
		21985 ECSCR,
		21986 LDHA,
		21987 NEURL4,
		21988 CTDNEP1,
		21989 SPAG11B,
		21990 PALM3,
		21991 ADGRL1,
		21992 GPS2,
		21993 TWIST2,
		21994 GOLGA8DP,
		21995 POTEB,
		21996 ARHGAP17,
		21997 KIR2DS5,
		21998 ATP4B,
		21999 ZSWIM4,
		22000 CYP11A1,
		22001 CT47A1,
		22002 NDN,
		22003 C1GALT1C1,
		22004 RBP5,
		22005 CTAGE4,
		22006 KIR3DL2,
		22007 KCTD11,
		22008 CTTN,
		22009 CCDC33,
		22010 UBL7,
		22011 SAA1,
		22012 ARHGEF35,
		22013 CLSTN3,
		22014 GJA10,
		22015 GOLGA6L26,
		22016 HPS5,
		22017 DCAF15,
		22018 SEMA7A,
		22019 SMIM42,
		22020 CYFIP1,
		22021 CT47B1,
		22022 OR4M2B,
		22023 RLN3,
		22024 CASP8AP2,
		22025 CT47A4,
		22026 NIPA1,
		22027 FAM25C,
		22028 ELP5,
		22029 KIR2DS3,
		22030 SAMD1,
		22031 GALNT9,
		22032 FAM20C,
		22033 OR4N4,
		22034 DDX51,
		22035 YBX2,
		22036 NANOS3,
		22037 ISLR,
		22038 TMEM95,
		22039 C1R,
		22040 OR4F4,
		22041 PRKACA,
		22042 GOLGA6L2,
		22043 DUS4L_BCAP29,
		22044 C8orf44_SGK3,
		22045 NPBWR1,
		22046 PDCD6_AHRR,
		22047 ACTL10,
		22048 PANO1,
		22049 HRURF,
		22050 PRRC2B,
		22051 UGT1A3,
		22052 UGT1A5,
		22053 F8A2,
		22054 F8A1,
		22055 CTAGE4,
		22056 H2AC18,
		22057 H2AC19,
		22058 ARHGAP11A_SCG5,
		22059 PPIAL4C,
		22060 RPSAP58,
		22061 PPIAL4D,
		22062 CTAGE8,
		22063 XNDC1N_ZNF705EP_ALG1L9P,
		22064 PYDC5,
		22065 TARP,
		22066 SMIM46,
		22067 NOX5,
		22068 HOMEZ,
		22069 H2BN1,
		22070 SOD2,
		22071 POLGARF,
		22072 LY6S,
		22073 TMEM276 ; 
	MATRIX
	CholoepusD  1111111111111111111111111111111111111111111111111111111111111111111111111111111111111111111111111111111011111111111111111111111111111111111111111111011111111101111111011111111111111111111111100101111111111111111111111111110111111111111111111111111111111111111111111111111111111111111111111111111111111111111111111111111111111111111111111111111111111111111111111111111111111011111111111111111111111111111111111111111111111111111111111111111111111111111111111111111111111111111111111111111111111111111111111111111101111111111111111111111111111111111111111111111111111111111111111111111111111111111111111111111111111111111111111111111111111111111111111111111111111111111111111111111111111111111111111111111111111011111111111111111111111111111111111111111111111111111111111111111111111111111111111111111111111111111111111111111111111111011110111111111111111111111111111111111111111111111111111111111101111111111111111111111111111111111111111111111111011111111111111111111111111111111110111111111111111111
1111111111111111011111111111111011111111111111111111111111111111111111111111111111111111111111111111101111111111111111111111111111111111111111111111111111111111111111111111111111111111111111111111111111111111111111111111111110111111111111111111111111111111111111111111111111111111111111111111111111111111111111111111011111111111111111011111111111111111111111111111111111111111111111111110111111111111111111111111111111111011111111111111111111111111111111111111101111111111111111111111111111111111111111111111111111111111111111111011111111111111111111111111111111111111111111111111111111111111111011111111111111111111111111111111011111111111111111111111111111111111111111111111111111111111111111111111111111111111111111011111111111111111111111111111111111111111111111111111111111111111111111111111111111111111111111111111111111111111111111111111111111111111111111111111111111111111111111111111111111111111111111111111111111111111111111111111111111111111111111111111111111111111111111111111111101111111
1111111111111101111111111111111111111111101111111111111111111111111111111111101111111111111111011111111111101111111111111111111111110111111111111111111111111111111111111111111111111111111111111111111111011111111111111111111111111111111111111111111111111111111111111111111111111111011111111111111111111111111111111111111111111111111111111111111111111101111111111111111111111111101111111111111111111111111111111111111111111111111111111111111111111111111111111111111111111111111111111111111111111111111111111111101111001111111111111111111111111111111111111101111111111101011111111111111111111011110111111111111111111101011111111111111111011110011111111111111111111111111111111111111111100110111111111111111111111111111111111111111111111111111111111111111111111101111101101111111111111111111111111111111111111111111111111111111111111111110111111111111111111111111111111111111111111111111111111111111111111111111111111111111111111111111111111111111111111101111111111111111111111111111111111111111111111111
1111111111111111111111111011011111111111111101111111111111111111111111111110111111101111111111110111111111111111111111111111110111111111111111111111111111011111111111111111111111111111111111111111111111111111111111111111111111111111111111111111111111111110111111111111111111111111111111111111111111011111111111111111111111111111111111111111111111111111111111111011111111111111111111111111111111111111111111111111111111111111111111111111111111111111111111111111111111111111111111011111111111111111111111111111111111111111111111101111111111111111111111111111111111111111111111111111111111111111111111111111111111111111111111111111011111111111111111111111111111111111111111111111111111111111111111111111111111111111111111111011111111111111111111111111111111110111111111111111111111111111111111111111111111111111111111111111111111111111111111111111111001111111111111111111111111111111111111111111111111111111111111111111111111111111111111111111111111111111111111111111111111111111111101111111111111111111
1111111111111111111111111111111111111111111111111111111111111111111111111111111111111111111011111111111111111111111111111111111111101111111111111111111111111111111111111111111111111111111111111111111111111111111111111111111011111111111111111111111111111111111111111111111111111111111111111111111111111111111111111111111111111111111111111111111111111111111111111111111111111111111111111111111111111111111111111111111111111111111111111111111111111111111111111111111111111111111111111111111111111111111111111110111111111111111111111111111111111111111111111111111111111111111111111111111111111101111111111111111111111111101111111111111111111110111111111110111111111111111111111111111111111111111111111111111111111111111111111111111111111110111111111111111111111111111111111111111111111111111111111011111111111111111111111111111111111111111111111111111111111111111111111111111111111111111111111111111111111111111111111111111111111111111111111011111111111111111111111111111111111111111111111111111111111011
1011111111111011111111111111111111111011111111111111111110111101111111111111111111111111111111111111111101001111101110111111111111011111111111111111111111111111111111111111111111111111111110011111111111111111111111111111111111111111111111111111111111110111111111111111111111111111111111111111111111111101111111111111111111111111111111111111111110111111101111111111111111111011111111111111111111111111111011101111111111111111111101111111101111111111110111111111111111111001111111111111111111111111111111111111111111111111111111111111111111111111111111111111111111111111101101111110111111111111111011111011010011111111111111111111111111111111111111111111111111111111111111111111111111111110110111111111110111111111111111111111111111011111111111111111111111111111111111111001111111111111111111110111111110111111111111111111111111111111111010111111111111111111111111111111111111111111111111111111111111111111111111111111111111111111111111110101111011111111011111111111111111111101111111111111111111111111
1111111111111111101111111111111111111111111111111111111111111111111111111111111111111111101111111110110111111111111111111111111111111111111111111111111111111111111111110111111111111111111111111111111111111111111111111111111110111101111111111111111111111111111111111110111011111111111111111111101111111111111111011111111101111111111111011111111111111111111011111111111111111111110111111111111111111111111111111111111111111111111111111111111111111111111111111111111111111111111111111111111111111111011111111110101111111111111111111111111111111111110111011111111111111111111111111111111111111111111111111111111101111111111111111111111011111111111111111111111111110111110011111111111111111111101111111111111111111111111111111111111111111111111111111111111111011111111111111111111111111111111111111111111111111111111111111111111110101011110111111111111111111111111111111111111111111111111111111111111111111111111111111111111111111111110111111111111111111111111011111111111111111111111111111111111111111111
1111111111111111111111111111101101111111111111111111111111111111111111111111111111111111111111111111111111111111111111111111111111111111111111111111111111111111111111111111111111111101111111111111111111111101111111111111111111111111111111111111111111111111111111111111111111111111111111111111111111111111111011111111111111111111111110111111111111111111111111111111111111111111111111111111111111111111111111011111111111111111111111111111111111111111111111111111111111111111111111111111111111111111111111111111111111111111111111111111011111111111111111111111111111111111111111101111111111111111111111111111111111111111111111111111111111111111111111111111111111111111111111111111101111111111111110111111111111111111111111111111111111111111111111111111111111111110111111111111111111011111111111111111111111111111111111111101111111111111111111111111111111111111111111111111111111111111111111111111111111111111111111111111111111111111111111111111111011101111111111111011111101111111111111111011111111111111
1111111111111111011111111111111111111111111111111111111111111111111111011101011111111111111111111111111111111111111111110111111111101011111111111111111111111111111111111111111111111111111111111111111111111111111111111111111111111111111111111111111111111111111111111111111111111111111111111111111111111111111111111111111111111101111111111111111111111111111111111111111111111111111111111111111111111111110111111111111011111111111111111111111111111111111011111111111111111111111111111111111111111111111111111111111101111111111111111111111111111111111111111111111111111111111111111111111111111111111111111111111111111111111111111111111111111111111111111111111111111111111111111111111111111111111111111111111111111111111111111101111111111111111011111111111111111111011111111111111111111110111111111101011111111111111101011111101111011011111011111111111111111111111101111111111111111111111111011111110111111111111111111111111111111111111111110111111111111111111111111111111111111111111011111111111111111111
1111111110111111111111111111110111111111111111111111111111011111111111111111011111111111111111111111111111111111111111111111111110111111111111111111111111111111111111111111111111111111111111111111111111111111110111111101111111111111111111111111111111111111111111110111111111111111111111111111111111111111111111111111111111111111111110111111111111111111111111111111111111111111111111111111111111111111111111111101111111111111111111111111111111111111111111111111111111111111110111111111011111111111111111111111111111111111111111111111111111111111111111111111111111111111111111111111111111111111111111111111111110111111111111111111111111111111111111111111111111111101111111111111111111111111111110111111111111011111011111111111111111111111111111111011111111111111111111111111111111111111101111111111111111111111111111111111111111111111111111111111111101111111011111111111110111111111111111111101111111111111111111111111111111111111111111111111111111111111110111111111111111111111111111111111111111111111
1111111111011111111111101101111111110111111111111111111111111111111111111110111111111111111111111111111111111111111111111111111111111111111111111111111111110111111111111111111111111111111111111111111111111111111111111111111111111111111111111111111111111111111101111011111111111111111111111111111111110111111111111111011111111111111111111111111111111111111111111111111111111111111111111111111111111111101111111111111111111111111111111101111111111111111111101111111111111111110111111111011111111111111111110111111111111111111111111111111111111111111111111111111111111111111110111101111111111111111110101111111111111111111111111111111111111111111111111111111111111111111111111111111111111111111111111111111111111111111111111111111111111011111111111111010111111111111111111111111111111111111111111111111111111111111111111111111111111111111111111111111011111110111111111111111111111111111111111111111111111111111111111101111111111111111111111111111111111111111111111011111111111111111111111111111111111101
1111111111111111111111101111111111111011011111111111111111111111111111110111111111111111111111111111111111111111111111111111111111111111111110111111111111111111111111111111111111111111111111111111111111111101111111111111111111111111111111110111111111111111111111110111111111111111101111111111111111111111111111111111111111101111111111111111111111111111111111110111111111111111111111111111111111111111111111111111111111111111111111111111111110111111111111111111111111111111111111111111111111111111111111111111111111111111111111111111111111111111111111111111111111111111111111111111011111111111111111111111111111111111111111111011111111101111111111111111111110111111111111111111111111111111111111111111111111111111111111111111011011111111111111111111110111111111111111111111111111111111111110111111111111111111111111111111111111111111111111111111111111101111111111111111110111111111111111111111110111111111111111111111111111111111111111111101111111111111111111111111111111111111111111111111111111111111
1111111111111111111111111111111111111111111111111111111111111111111111111111111111111111111111111111111111111111111111111111111111111111110111111111111111111101111111111111111111111111111111111111111111111111111111111111111111111111111111111111101111111111111111111111110111110111111111111111111111111111111111111111111111111111111111111111111111111111111111111111111111111111101111111111111111111111111111111111111111111111111111111111111111111010111111111111111110111111111111111111111111111111111111111111111100111111111111111111111111011111111101111111111111111111010111111111111111111101111111111111110111111111111111111111111111111111111111111111111111111111111111111111111111111111111011111011111111111111111111111111111111101100110111111111111111111001111111111111111110111111111111111111110111111111111111111011111111111111111111111111111111111111111111111111111111111111111111111111111011111111111111011111111111111111111111111111111110111111111111111111111111101111111111111111111111111111
1111111101111111111111111110111111111111111111111111111111101111111111111111111111111111101111111101111111111111111111111110111101111110111111111111101111011111111111111111111111110111111111111011111111111111111111111111111111111111111111110111111111111111111111111111101111111111111111111111111111111111111111101111111111111111111111111111111111111111111111111111011111111111111111111111111111111111111111111111111111111111111111110111111100111111111111111111111111111111111111111111111111111111111111111111111111111111111111111101111111101111111111111111111111111111011111111111111111111111111111111111111111111111111111111111101111111111110111111111111111111111111111111111111111011111111111111111111111111011111111111111111111111111011111111111111111111111111011111111111111111111011111111111111111111111111111111111111111111111111111111111111111111111111111111111111111111111111111111111111111111111011111111111101111111111111111111111111111111011110111111110111111111111110111111111111111111111
1001111111111111111111111111111101111111111111111111111111111111010111111111111111111111111111111111011111111110111111111111111111111111111111111111111101111111111111101111111111110111110011111111111111110011111111111111101111111111111111110111101111111111111111111101111111111011111111111111111111111111111111111111111101111111110111111111111111111111111111111111111111111111011011111111101111111111111111111111111010111111111111111111111111111111111111111111111111101111111111111111111111111111111111111111111111111111111111111111111111111111111111111111111111111111111111111111111111111111111111110111101111111111111111111111111111111111111011111111101011111111100111011111111101111111111111111111111111111111111111111111111111111111111111111111111110101111111111111111111111111111111111111111111101111111111111111101111111111111110111111111111111111111011111111111001111111011111111011111111111111111111111011111111011111111111011111111011111111111111101111111111111011111111111111111111111111111
1111111111111110111111111111111011111111111111111111101111101111111111011111111111111111111111111111111110111111111111111111111111111111111111111111111111111111011111111111111111111111111101111111111111111111111111111111111111111111111111111111111111111111111111111111111111111111111111111111111111111111111111110111111111111111111111111111111111111111111111111111111110111111111011111011011111111101101111111111111111111110111111111101111111111111011111011101111011111111111011111111101111111111111111111101111110111011111111101111111111111111111111111111111111101111111110111111111011111111011111111111111111101111111111111111111111111111111101111111111111111111011111111111111111111111111111111111111111111110111111111111111101111111111111111111111111101111011111111111111111111011111111111111111111110111111111111111011011111111111111101011111110111111111101111011111111101111111111111111111011111111101111111111111111111111111111111111101111111111111111111111111110111111111111111111111111111011
1111111101110011111111101110101111111110111111111011111011111111111101110111111110111111111111111111100111111111111111111111111111110111111111111111101111111111011111111101111110111111111010110101111111111111111111111111111111111011111111111111011111111111111111111101111110111111101111111111111111111111111111011111111111111111111111111111111111111111111111111111111111111111111111101111111011101111111111111111111101101111111011111111011111111111111110111111111101110111011101111101111111111111111111001111111111111111111111111111111111111111111110111111111111111111111011111111111111111111010111011111110111111111111111111101110111110111111111111111011111111111111111111111111111110111111110101111111111111011111101111111111110111111111111111111111111111110111111111111101111110111111111111111111111111111111101011111111111111111111111111111111111011111101111111111111111111111111111111111111111111111111111111111111111110111111101111111111111011111111111111111111111111111111111111111110100111111
1111111111111111111111111111111111111111011111011111111011101111111101101011110111111111111111111111010111111111111111111011111111111101111111111101111111111111111110111111111111100111111111111111111111111111111111111111111101111111111111111111111111101111111111001111111111111111110111111111111111111111110111101011110111111111011111111111111111111111111111011110101111111111111111111111111111111111111111111111111111101111111111011111111111111111111111111111110111111111110111111111111111111111111111111111101111111111111111111111111111011111111011111111111111111111111111111111111111110111111111111111111111111111111101000011101111011111111110011111011111111111111110101111111111111111111111111111111101111111111111111111111111111111111011111111111111111111111111111111111111111111111111111110111111111111111011011111111111111111111011110110111111111111111101111111111111111111011111111111111111111111111111110111111111111111111011111111110111111111111111111111101101111111111110111111011101110101
0111111111111011111111111111101111111011101111001101111111111111111100011111111111111101111111111111111101111111011111111111011111111111111111111011111111111110111101001111111011111111111111111111111111111110011111111111111101111111111111011111111111111011111010111111101011111111111111111111111111111011111111111111111111111111111111110111111011111001011111111111111111111111111111111111011111111111111111111111111111011111111111111111111111111111111111111111111111111111111111111011011111111111111111110111111111111111111101111101111111111111111111111111111111111110111111111111111011111111111111111111111111111101111110111111011110111111111011111111111111111111111111111111111111111111110101111111111111111111111111111111111111111111111010111111111110111111111111111110111111011111111111111111111111111111011111111111101111111011111111111111111111111111111001111110111111111111011111111111111111111111111111111111111110111111111111011110101111110011011011111111111111110111111111111110111101111111
0111111111111111111110111111111111111111111111101111111101111111111111111111110111110111111111111111111110111111111111111111111111111111110110111111111101111111111111110110011111111111111111111111111111111111111111111111101111111111111111111111111111110111110011111100111111111111111111111111111111111111011111111101111111111110111111111110110111101111111111111111110111111101101111111111111111111101011101101111111011111110110111111110111111111011011111111111111011110101111111110111110101011111101111111111111111111011111111101110111111111111111111111111111111011011111100001101111111111111011110111011111101111111110101111111111111111111011111111111111101111111111111111111111111111110111111111111111111101011111111110111101111111111001110111111111111011111011111111111011111110111111111111111111111111111100111111110111111111111111111111111111111111011110110111111111111111111110101111111101111111111111111111111111111111110110111111010111111111011101111101111110000110111111111111111101011011111
1111111111111011111111111101110011110111111111111111111101110111111111100111111111100101010111111111111111110111111111111111111111010011111111011111111111011111110111111101111111111111111111110111111111111110111100111111010111111111111110111111111111111101111101111111111111011101101111101010001111011111111111111101011101111111111111101111011111111111111111110010101111101111111101111111110111111010111111111111011111111110111101010010111111011111111111111111111101111111011101111101011011111111101011111111111111111111001111111110111111111101111110100011011111111110110101111111111011111101110011101111111111011111111111111111111111111011111111111111111111111111011111111101011101111111111110111111111111111111111111111110111111111111110111111111111101111101111111010111111110111110111111111111111110101111111111011101011111111111111111111111110011111110101111111011010111011001101111101111011111111110111111011111111111111011111111110111110111111010111011111010110111111111111111010011111111111001
1111101111110111111011111001111111100111110111010111011111111101111111110101101011111101111101001111111111110111101011111110111011111111101100111011101110011110111100011111101111111100110111111100100111111111111111111111111111111111111111111111111111111101111111111101111101111111111111111111111111111111111111111111111111100111111111111111111101101101011011111011111111111111100011111100101111111011110111101111111111111111111111111111111111111111011111011111111111011111101111111011111111111011111111101111111111111110111010111011111111111111110111111111111111100101001110001101010111010001111111101111111110111101001111011110111110101111110100011000110111000101111111111101010001010111111111111111111110110111111101110111111111111111011111111111111111111111111111111101111111111111111111011111011011011111011111111111111111111110111111111111110111111111111111111111111111111111101111111101111111111111111111111111011111111111111111111101111111111111111111111111111011111111101111111111111111111111
1111101111101011111111111111101111111111111111111111111111111111111111111
	Dugong_dug  1111111111111111111111111111111111111111111111111111111111111111111111111111111111111111111111011111111011111111111111111111111111111111111111111111111111111101101111111111111111111111111111110111111111111111111111110111111111111111111111111111111111111111111111111111111101111111111111111111111111111111111111111111111111111111111111111111111111111111111111111111111111111111111111111111111111111111111111111111111111111111111111111111111111111111111111111011111111111111111111111111111111111111111111111111111101111111111111111111111111111111111111111111111111111111111111111111111111111111111111111111111111111111111111111111111111111111111111111111111111111111111111111111111111111111111111111111111111111111111111111111111111111111111111111111111111111111111111111111111111111111111111111111111111111111111111111111111111111111111111111111111111111111111111111111111111111111111111111111111111111111111111111111111111111111111111111111111111111111111111111111111111111111111111111111111111111111
1111111111111111111111111111111111111111111111111111111111111111111111111111111111111111111111111111101111111111111111111111111111111111111111111111111111111111111111111111111111111111111111111111111111111111111111111111111110111111111111111111111111111111111111111111111111111111111111111111111111111111111111111111111111111111111111111111111111111111111111111111111111111111111111111111111111111111111111111111111111111111111111111111111111111111111111111111111111111111111111111111111111111011111111111111111111111111111111111111111110011111111111111111111111111111111111111111111111111111110111111111111111111111111111111111111111111111111111011111111111111111111111111111111111111111111111111111111111111111111111111111111111111111111111111111111111111111111111111111111111111111111111111111111111111111111111111111111101111111111111111111111111111111111111111111111111111111111111111111111111110111111111111111111111011111111111111111111111111111111111111111111111111111111111111111111111111111
1111111111111111111111111111111111111111111111111111111111111111111111101111111111111111111111111111111111111111111111111111111111111101111111111111111111111111111101111111111111111111111111111111111111111111111111111111111111111111111111111111111111111111111111111111111111111111111111111111111111101111111111111111111111111111111111111111111111111111111111111111111111111111111111111111111111111111111111111111101111111111111111111111111111111111111111111111111111111111111111111111111111111111111111111111111111111111111111111111111111111111111111110111111111111111011011111111111111111111111110111111111111111101111111111111111111111111011111111111111111111011111111110111111111110111111111111111111111111111111111111111111111111111111111111111111111111101111111101111111111111111111111111111111111111111111111111111111111111111111111111111111111111111111111111111111111111111111111111111111111111111111111111111111111111111111111111111111111111101111111111111111111111111111111111111111111101111
1111111111111111111111111111111111111111111111111111111111111111111111111111111111111111111111110111111111111111111111111111111111111111111111111111111111011111111111111111111111111111111111111111111111111111111111111111111111111111111111111111111111111111111111111111111101111111111111111111111111111111111111111111111111111111111111111111111111111111111111111111111111111111111111111111111111111111111111111111111111111111111111111111111111111111111111111111111111111111111111111111111111111111111111111111111111111111111111101111111111111111111111111111111111111110111111111111111111111111111111111111111111111110111111111111011111111111111111111111111111111111111111111111111111111111111011111111111111111111111111111111111111111111111111111111111111111111111111111111111111111111111111111111111111111111111111111111101111111111111111111111111111111111111111111111111111111111111111111111111111111111111111111111111110111111111111111111111111111111111111111111111111111111111111111111111111101111
1111111111111111111111111111100111111111111111111111111111111111111111111111111011111111111111111111110111111111110010110111111111111111111111111111111111111111111111111111111111111111111111111111111111111111111111111111111111111111111111111111111111111111111111111111111111111111111111111111111111111111111111111111111111111111111111111111111111111111111111111111111111111111111111111111111111111111111111111111111111101111111111111111111111111111111111111111111111111111111111111111110111111111111111111110111111111111111111111111111111111111111111111111111111111111111111111111111111111111111111111111111111111111111111111111111111111111111111111111111111111111111111111111111111111111111111111111111111111111111111111111111111111111111111111111011111111111111111111111111111111111111111111111111111111111111111111111111111111111111111111111111111111111111111111111111111111111111111111111111111111111111111111111111111111111111111111111111111111111111111111111111111111111111111111111111110010011
1111111111111011111111111111111111111111111111111101111111111111111111111111011111111111111111111111111111001011111110111111111111111111111111111111111111111111111111111111111111111111111111111111111111111111111111111111111111111111111111111111111111111111111111111111111111111111111111111111111111111111111111111111111111111111111111111111111111101111111111111111111111111111111111111111111111111111111111101111111111111111111101111111101111111111111111111111111111111101111111111111110111111111111111111111111111111111111111111111111111111111111111111111111111111111111111111111111111111111111111011111111111111111111111111111111111111111111111111111111111111111101111111111111111111111111111101111110111111111111111111111111111111111111111111111111111111111111101111111110111111111111111101111111111111111111111111111111111111111111110111111111111101011110111111111111111110111111111111111111111111111111111111111111110111111111111110111111111111011111111111111111111111111111111111111111111111111
1111111111111111101111111111111111111101111111111111111111111110101111111111111111111111101111111111111111111111111111111011111111111111111111111111111111111111111111111111111111111111111111111111111111111111111111111111111111111101111111111111111111111111111111111111111111111111111111111111111111111111111111111111111101111111111111111111111111111111111111111111111111011111111111111111111111111111111111111111111101111111111111111111101111111111111111111111111111111111111111111111111111111111111111111111101111111111111111111111111111101111111111111111011111111111111111111111111111111111111111111111111111111111111111111111111111111111111111111111111111110101111111111111111111111111111111111111111111110111111111111111111111111111111111111111111111011111111111111111111111111111111111101111111111111111111111111111111111110111110111111111111111111111111111111111111111111111111111111111111111111111111111111111111111111111111111111111111111111111111111111111111111111111111111111111111111111111
1111111111111111111111111111111111111111111111111111111111111111111111111111111111111111111111111111111111111111111111111111111111111111111111111111111111111111111111111111111111111111111111111111111111111111111111111111111111111111111111111111111111111111111111111111111111110111111111111111111111111111111011111111111111111111111111111111111111111111111111101111111101111111111111111111111111111111111111111111111111101111011111111111111111111111111111111111011111111111011111111111111111111011111111111111111111111111111111111111111111111111111111111111111111111111111111101111111111111111111111011111111111111111111111111111111111111111111111111111111111111111111111111111111111111111111111111111111111111111111111111111111111111111111111111111111111111111111111111111111111011111111111111111111111111111111111111111111111111111111111111111111111111111111111111111111111110111111111111111111111011111111111111111111111111111111111111111111011111111111111111001111111111111111111111111111111111111
1111111111111111111111111111111111111111111111111111111111111111111111111111011111111111111111111111111111111111111111110011111110101111111111111111111111111111111111111111011111111111111111111111111111111111111111111111111111111111111111111111111111111111111111111111111111111111111111111111111111111111111111111111111111111011111111011111111111111111111111111111111111111111111110111111111111111111111111111111111111111111111111111111111111111111111111111111111111111111111111111111111111111111111111111111111101111111111111111111111111111111111111111111111111111111111111111111111111111011101111111111110111111111111111111111111111111111111111111111111111111111111111111111111111111111111111111111111111111111111111111001111111111111111111111111111111111111111111101111111111111111111111111111111111111001111111111111111111011111111111111111111111111111111111111111111111111111111111111111110111111111111111111111111111111111111111111111111111111111111111111110111111111111111111111111111111111111
1111111111111111111111111111111111111111111111111111111111111111111111111111011111111111111111110111111111111111111111111111111111111111111111111111111111111111111111111111111111111111111111111111111111111111111111111111111111111111111111111111111111111111111111111111111011111111111111111111111111111111111111111111111111111111111111111111111111111011111111111111111111111111111111111111111111111111111111111101111111111111111111111111111111111111111111111101111111111111111111111111111111111111111110111111111101111111111111111111111111111111111111111111111111111111111111111111111111111111111111111111111110111111111111111111111111111111111111111111111111111101111111111111111111111111111111111111111111111111011111111111111111111111111111111111111111111111111111111111111111111111111111111111111111111111111111111111111111111111111001111111111111111111111111111111110111111111111111111011111111111111111111111111111111111111111111111111111111111111110111111111111111111111111111111111111111111111
1111111111111111111111111111111111111111111111111111111111111111111111111111111011111111111111111111111111111111111111111111111111111111111111111111111111111111111111111111111111111111111111111111111111011101111111111111111111111111111111111111111111111111111101111011111111111111111111111111111111110111111111111111011111111111111111111111111111111111111111111111111111111111111111111111111111111111111111111111111111111111111111111101111111111111111111111111111111111111110111101111011111111111111111111111111111111101111111111111111111111111111111111111111111111111111111111101111111111111111111111111111111111111111111111111111111111111111111111111101111111111111111111111111111111111111111111111111111111111111111111111111111111111111111111111111111111111111111111111111111101111111111111111111111111111111111111111111111111111111111111111111111111111111111111111111111111011111111111111111111111111111111111111111111111111111111111111111111111111111111111011111111111101111111111111111111111101
1111111111111111110101111111111111111111111111111111111111111111111111110111111111111111111111111111111111111111111111111111111111111111111111111111111111111111111111111111111111111111111111011111111111111111110111111111111111111111111111110111111111111111111111111111111111111111111111111111111111111111111111111111111111111111111111111111111111111111111111111110111111111111111111111111111111111111111111111111111111111111111111111111111111111111110111111111111111111111111111111111111111111111111111111111111111111111111111111111111111111111111111111111111111111111111111111111011111111111111111111111111111111111111111111111111111101111111111111101111111111111111111111111111111111111111111111111111111111111111111111111111011111111101111111111111111111111111111111111111111111111111110111111111111011111111111111111111111111111111111111111111111101111111111111111111111011111111111111111111111111111111111111111111111111111111111111111111111111110111111111111111111111111111111111111111111111111
1010111111111111111111111111111111111111111111111111111111111111111111110111111111111111111111111111111111111111111111111111111111111111010111111111111111111111111111111111111111111111111111111101110111111111111111111111111111111111111111111111101111111111111111111111110111111111111111111111111111111111111111111111111111111110111111111111111111111111111111111111111111111111111101011111111111111111111111111111111111111111111111111111111111111111111111111111111111111111111111111111111111111111111111111011111110111111111111111101111111111111111111111111101111111111111111111111111111111111111111111101111111111111111111111111111111111111111111111111111111111111111111111111111111111111111111111111110111111111111111111111111111111110110111111111111111011111111111111111111101111111111111111110110111101111111111111111111111111111111011111111111111111111111111111111111111011111111111111111111111111111111111111111111111111111111111101111111110111111111111111111110111111111111111111110101111111111
1111111111111110101111111111111111111111111111111111010111101111111101111111111111111111111111111001111111101111111111111110111100101110111111111111111011011111111111111111111111110111111111111111111111111111111111111111111111111111111111111111111111111111111111111111011111111111011111111111111111111111111111111111111111101111111111111111111111111111111111111111111111111111111111011111111111111111111111111111111111011111111111111111111111111111111111111111111111111111111111111011111111111111111011111111111111111111111111101111111111111111111110111111111111111111111111111111111111111111111111111111111111111111111111111111101111111111111111111111111111111111111111111111111111111111011111111111001111110111010111101110111111111101111111111111111111111101001111111111111110111111011111111110110011111111111111111111011111111110111111111111111111111111111110111111111111111010111111111111111111111111011111111111111111111111111111101111111111111011110111111111111111111011111111111111111111101111
1011111111111111111111111111111101111111111111111111111111111101110111111111111111111111111111111111011111111111111111111111111111111111111111111111111111111111111011111111111111111111111011111111111111110111111111111111101111111111111111111111111111111101111011111101111111111111111001101111111111111111111111111111111111111111111111111111111111111111111101111111110111111111111111111011111111111111111111111111111011111111111111111111010111011010111111111111011111101111111111111111111111001111111110111111111111111111101111110111111111111111111111111111111111111111111101111011111111111010111111110111101111111111111111111111111111111111111111111111011011111111101111111111111111111111111111111111111111111011111111011111111111111011011111111111111111101111111111111111101111111111111111111111111101111111111111111101111110111111111111011110111111111111111111111111101111111111111111111111111111111111111101111111111011111111111111111111111111111111111101111111111011011111111111111111111111111101
1111111111101111111101111111111111111111111111111111111111111111111111101101111111110011111111111111111110111111111101111111111110111011111111111111111111111111111111111111111101111111111111111111111111111111111111111111111111111011111111111111111111111111111111111111111111111111011111111111111111111111111111111101111111111111111111111111111111111111111111111111111101111111111011111011011111111111111111111111111111111111111111111111111111011111011011111111111111110111111101111111111111111110111111011111111110111111011011111111111111111111111111111111101111101111111110111101111111111111111111111111111111111111110111111111111011111111111101111111111111111111111111111111111111111111110111111111111111111110111111111111111111111111111111111111011111111111001111111111111111111110111111111111110111110111111111011111111011111111111111111111111011111011111111111111110111111111111111111111111101111111111111111111111111111111111111111111111111111111111111111111111110111101111111111111111111111011
1111111101110111111111111110101111111111111111111111111101111111011110110111111011111111111111111111111111111111101111111111111110110111111111111101101111111111110111110111110011111111111110111111111111111111111111111111111111111111111111111111111111111111111101111111111110111111111111111111111111111111111111111111111111101011111111111111111111111111111111111111111111110111111111111111111011111111111111111111111111111111101010111111111110111111111111111101111101110111111101111110111111011111011111100111111111111111111110111111111111111111110111111111111111111111111111111111111111111110010111001111111111111101111011011111111011111111111111111011111111111111111011101110111110111111111110111111111111110111111110111111111110111111111111111111111111111110111010111111111111111001111111111111111111111011111101011111111111111111111111111111111111011111111111111111111111111111111111111111111111111111111111111111111111111111111101111111111111111111111111111111111011111110111111111110111100111111
1111011011011111111111111111111111111111111111110111111111111111111111101111111111111111111111111111111111111111111111111111111101111111111111111101101111111111111111011011110000110111111111011111111111111111111111101111111111101111100010111010111111111111111111011111011111111111110101110111011111111110010111110111111111111111011111110111111001111111111011011111111111100111111111111111111011111111111110111111111111011111111111010111111111111101111110111111111111111111110111111111111111111111111111111111111111111111111111111111111111111111110111111011111101001011111111111111111111111101001001111111111111111111111101000011101111011111011111111111011111101111101111101111111111111111111111111111111101111111111111111111111111111111111011101111111111111111111011111111111111111111111111101100111101111111111111011111111111001111111111111111111111011111111110001111111101111111111111111111111111111111111111111111111111111111111111111111111111111111011111101111101101101101111110111111101101101111
0110111111111010111111111111001111111101100111111111111111111111111111111111111111011111111011101111110111111011011110111011111111111111111111111111111110111111011101111111111111111111011101111111111111111110111111111111111111101111111011011111111101111110111010111100111111100111101111111100111111111011111111111111111110111111111111111111111111111111111111101111111111111011111100111111110111011011111111110111111111111111111111101101111111111111110011111111110011111011111111110011111111111111111111111110111101101111101101001101111111111111011111111111111101011111011111111101111111011111111111111011111111110001111101111111111111111101111100111111110100110111111111111111111111011011101111110011101111111111111011011111110110011000111111111111111111111111111111111111111111011111111111111111111110111111111111111111111111111110111111111110110111111111111001111111111011101111111111111111111111111011111111101111110110011111111111111111111111011111111111111111111111111111111111111111111101111111
1011111111111101111111111111111111111111111111101111111111111111110111101111111110011111111111111101111110111110111111110111111111111111111110111011111111111111111001011111011111111111111111101101111111111111111101111111001111110111111111111111111111111111101111111111111110111011111111111111111111011110111111111111111111111111111111111111010111111111111110111111110111111101101111111111111100101101011111111011101111111110110111110101111111111010011010011111111001110111101111100111111110111110001100011110110111111010011111101111111111101111111111001111111111111011110100010101111111111110011110111011111111111111110111111111111111111111011110111111111111111111111111111111111111111111111111111111111111101011111111111111111101111111011110111111111111111111111111111011011110110111011111011011111111111111000111101110111111111111111111111110111111101011111111111111111010111111111111111110111111111111111111111111111110111111110111111110111011111111111111111111110011110111111111111111111011111111
1111111111101110101111101111111001111111111111111111111011110111111111110101111111100101001111111111110111110111111111111111111111111111111011111111111111011111111111111111111111111111111111010111111111110111111000111111110111111111111111110111111111111111111111111111111111111111101111111111101111111111111111111111011111111111111111111111011111111111111111111100101111101111111111111111110111111111111111111110111111111111111100111111111011011111111111101111111111111101011111111111011101011111111111111100111111111010111111111110111111111101110101011011111111101111110111111111111111111111111111111111101111011111111111111111111111111011111111111111111111101110111111111111111101111111110111111111111111111111111111111110111111111111111111111111111111111101111011111011111111111111111101111111111110111111111111011111011111011110111111111111011111101110101111111111110111111011101111101011111111111110111111011111111111111111111111111111110111111111111111110110111111011110101111011111110111111001
1111101111111111111111111011111111111111110111111111011111111111111111011111101111111111111111111111111111111111111011111110111101111101101111111111111011111101111111111111111111011001010001011111101110101110111111111111111111111101111111111111111110111111111111111101111111111111111111111111111111110111111111111111111111110111111011011111111111101001111011111110110111111101100000011100101111111011111011101111111111111111111111111111111111111110011111111100111101011111101111011010111111111011111110111101111110111111111011111011111111111111110101111111111111111101111110111111011111111111111111111111111111111111011101111111101111111111110111011011111110100111111111111101111101110111111111101110111111111111111101110111111111111111011111111011111111111101111111111101111111111111111101111111011111111111111011111111111111111111111111111110110111111111111011111111110011111111101111111101111111111111111111111111111111111111111111111111111111111111111111101111111111111111101111111111111111111111
0111111111101111111110110111111111111111111111111111111111111111110111111
	Heterohyra  1111110111111111111111111111111111111111111111111111111111111111111111111111111111111111111111111101111011111111111111111111111111111111111111111111111111111111101111111111111111111111111111111111111110111111111111111111111111111111111111111111111111111111111111111111111111111111111111111111111111111111111111111111111111111111111111111111111111111111111111111111111111111111111111111111111111111111111111111111111111111111111111111111111111111111111111111111111111111111111111111111111111111111111111111111111111111111111111111111111111111111111111111111111111111111111111111111111111111111111111111111111111111111111111111111111111111111111111111111111111111111111111111111111111111111111111111111111111111111111111111111111111111111111111111111111111111111111101111111111111111111111111111111111111111111111111111111111111111111111111111111111111111111111111111111111111111111111111111111111111111111111111111111110111111111111111111111111111111111111111111111111111111111111111111111111111111111
1111111111111111111111111111111111111111111111111111111111111111111111111111111111111111111111111111111111111111111111111111111111111111111111111111111111111111111111111111101111111111111111111111111111111111111111111111111111111111111111111111111111111111111111111111111111111111111111111111111111011111111111111111111111111111111111111111111111111111111111111111111111111111111111111111111111111111111111111111111111111011111110111111101111111111111111111111101111111111111111111111111111111111111111111111111111111111111111111011111110111111111111111111111111111111111111111111111111111111110111111111111111111111111111111111011111111111111111011111111111111111111111111111111111111111111111111111111111111111111111111111111111111111111111111111111111111111111111111111111111111111110111111111101111111111111111111111111101111111111111111111111111111111111111111111111111110111111111111111111111110111111111111111111111011111111111111111111111111111111111111111111111111111111111111111011111111111
1111111111111111111111111111111011111111111111111011111111111111111111111111101111111111111111111111111111111111111111111111111111111101111111111111111111111111111111111111111111111111111111111111111111111111111111111111111111111111111111111111111111111011111111111111111111111111111111111111111111111111111111111111111111111111111111111111111111111111111111111111111111111111111111111111111111111111111111111111111111111111111111111111111111111111111111111111111111111111111111111111111111111111111111111011101101111111111111111111111111111111111111110111111111111111011111111101111111111111111111111111111111111101111111111111111111111111111111111111111111111011111111111111111111110111111111111111111111111111111111111111111111111111111111111111111111111101111111101101111111111111111111111111111111111111111111111111111111111111111111111110111111111111111111111111111111111111111111111111111111111111111111111111111111111111111111111111111111111101111111111111111111111111111111111111111111111111
1111111111111111111111111111111111111111111101111111111111111111111111111111111111111111111111111111111111111111111111111111111111111111111111111111111101011111111111111111111111111111111111111111111111111111111111110111111111111111111111111111111111111110111111111111111101111111111111111111111111111110111111111111111111111111111111111111111111111111111111111111111111111111111111111111111111011111111111111111111111111111111111111111111111111111111111111111111111111111111111111111111111111101111111111111111111111111111111101111111111111111111111111111111111111110111111111111111111111111111111111111111111111110111111111111011111111111111111111111011111111111111111111111111111111111111011111111111111111111111111111111111111111111111111111111111111111101111111111111111111111111111111111111111111111111111111111111111111111111111111111111111111111111111111111111111111111111111111111111111111111111111111111111111110111111111111011111111111111111111111111111111111111111111111111111111111111111
1111111111111111111111111111111111111111111111111111111111111111111111111111111111111111111111111111111111111111111111111111111111101111111111111111111111111111111111111111111111111111111111111111111111111111111111111111111111111111111111111111111111111111011111101111111111111111111111111111111111111111111111111111111111111111111101111111111111111111111111111111111111111111111111111111111111111111111111110111111111101111111111111111111111111111111111111111111111111111111111111011111111111111111111111111111111111111111111111111111111111111111111111111111111111111111101111111111111111111111111111111111111111111111111111111111111111011111111111111111111111111111111111111111111111111111111011111111111111111111111111111111111111110111111111111011111111111111111111111111111111111111111111111111111111111111111111111111111111111111111111111111111111111111111111111111111111111111111111111111111111111111111111111111111111111111111111111111111111111111111111111111111111111111111111111111111110011
1111111111111111111111111111111111101111111111111111111111111111111111111111011111011111111111111111111111111111111111111111111111111111111111111111111111111111111111101111111111111111111111111111111111111111111111111111111111111111111111111111111111100111111111101111111111111111111111111111111111111111111111111111111111111111111111111111111111101111111111111111111111111111111111111111111111111111111111101111111111011111111101111111101111111111111111111111111111111111111111111111111111111111111111111111111111111111111111111101111111011111111111111111111111111011111111111111111111111111111111011111111111111111111111111111111111111111110111111111111111111111111111111111111111111111111111111111111111111111111111111111111111111011111111111111111111111111111111111111111111111111111111101111111111111111111110111111111111111111111111111111111111111111111111111111111111110111111110111111111111111101111111111111111100111111111111110111111011111111111111111111111111111111111111111111111111011111
1111111111111111101111111111111111111110111111111111111111111110101111111111111111111111111111111111111111111111111111111011101111111111111111111111111111111111111111111111111111111111111111111111111111111111111111111111111111111111111111111111101111111111111111111110111111111111110111111111111111111111111111111111101101111111101111111111111111111111111011111111111111111111111111111111111111111111111111111111110101111111111111111111101111111111111111111111111111111111111111111111111111111111111111111111101111111111111111111111111111101111111111111111111111111111111111111111111111111111111111111111111101111111111111111111111111111111111111111111111111110111111101111111111111111111111111111111111111111111111111111111111111111111111111111110111111111111111111111111111111111111111111101111011111111111110111111111111111111111111111111111111111111111111111111111111111111111111111111111111111111111111111111111111111111111111111111111111111111111111111111111111111111111111111111111111111111111
1111111111111111111111111111101111111111111111111111111111111111111111111111111111111111111111111111111111111111111111111111111111111111111111111111111111111111111111111111111110011111111111111101111111111111111111111111111111111111111111101111111111111111101111111111111111111111111111111111111111111111111111111111111111111111111111111111111111111111111111111111111101111111111111111111111111111111110111111111111111111111111111111111111111111111111111111111011111111111111011111111111111111111111111111111111111111111111111111111111111111111111111111111111111111111111111111111111111111111111111111111111111111111111110111111111111111111110111111111111111111111111111111111111111111111111111111111111111111111111011111111111111111111111111111111111111111110111111111111111111011111111111111111111111111111111111111111111111111011111111111111111111111111111111111111111111111111111111111111111111111111111111111111111111111111111111111111111011111111111111111011111111111111111111111111111111111111
1111111111111111111111111111111111111111111111111111111111111111111111111111111111111111111111111111111111111111111111110111111111111111111111111111111111111111111111111111011100111111111111111111111111111111111111111111111111111111111111111111111111111111111111111111111111111111111111111111111111111111111111111111111111111111111111011111111111111111111111111111111111111111111111111111111111111111111111111111111011111110111111111111111111111111111011111111111111111111111111111111111111011111111111111111111101111111111111111111111111111111111111111111111111111111111111111111111111111011111111111111111111111111111111111111111111111111111111111111111111111111111111111111111111111111111111111111111111111111111111111111111111111111111011111111111111111111111111101111111111111111110110111111111111111101111111011111111111001111111111111111111111111111111111111111111111111111111111111111111111111111111111110111111111111111111111111111111111111111111111111111111111111111111111111111111111111111
1111111111111111111111111111111111111111111111111111111111111111111111111111011111111111111111110111111111111111111111111111111111111111111111111111111111111111111111111111111111111111111111111111111111111111111111111111111111111111111111111111111111111111111111011111111111111111111110111111111111111111111111111111011111111111111110111111111111111111111111111111111111111111111111111110111111111111111111111110111111111111111111111110111111111111111111111101111111111111111111111111011111111111111110111111111111111111111111111111111111111111111111111111111111111111111111111111111111111111111111111111111010111111111111111111111111111111111111111111111111111101111111111111111111111111111111111111111111111111011111111111111111111111111111111011011111111111111111111111110111111111111111111111111111111111111111111111111111111111111101111111111111111111111111111111111111111111111111111011111111111111111111111111111111111111111111111111111111111111111111111111111111111111111111111111111111111111
1111011111111111111111111111111111111111111111111111111111111111111111111111111001111111111111111111111111111111111111111111111111111111111111111111111111110111111111111111111111111111111111111111111111111111111111111111111111111111111111111111111111111111111101111011111111111111111111111111011111111111111111111111111111111111111111111111111111111111111111111111111111111111111111111111110011111111101111111111111111111111111111101101111111111111111111011111111111111111110111111111111111111111111111111111111111111111111111111011111111111111111111111111111111111111111111111111111111111111111111111111111111111111111111111111111111111111111110111111111111111111111111111111111111111011110111111111111101111111111111111111111111111111111111111111111111111111111111111111111111101111111111111111111111111111111111111111111111111111111111111111111111111111111111111111111111111011111111111111111111111101111111111111111111111111111111111111111110111111011111111011111111111111111111111111111111111111
1111111111111111111111111111111111111111111111111111111111111111111111110111111111110111111111111111111111111111111111111111111111111011111111111111111111111111111111111101111111111111111111111111111111111111111111111111111111111111111111110111111111111111111111111111111111111111111111111111111111111111111111111111111111111110111111111111111111111111011111111111111111111111111111111111111111111111111111111111111111111111110111111111111101111111111111111111111111111111111111111111111111111111111111111111111111111111111111111111111111111111111111111111111111111111111111111111111111111111011111111111111111111111111111111111111111111111111111111111111011011111111111111111111111111111111111111111111111111111111111111111011011111111111111111111110111111111111111111111111111111111111111111111111111011111111111111111111111011111111111111111111111111111111111111111111111111111111111111111111111111111111111111111111111111111111111111111111111111110111111111111111111111111111111111111111111111111
1010111111111111111111111111111101111111111111111111111111111111111111110111111111011111111111111111111111111111111111111111111111111111011111111111111111111111111111111111111111111111111110111011110111111111111111111111111111111111111111111111101111111111111111111111110111111111111111111111111111111111111111111111111111111110111111111111111111111011111111110101111111111111111111111111111111111111111111111111111111111111111111111111111111111111111111111111111111111111111111111111111111111111110111111001111111111111111111111111111111111111111111111111111101111011110111111111111111111111111111111111101111111111111111111111111111111111111111111111111010110111111111111111111111111111111011011111111111111111111111101111111111101110110111111111110111011101111111111111111101111111111111011110110111111111111111111111111111111111111011111111111111111111111111111111111111011111111111111111111111111111111111111111111111111111111111111111110110111011111111111111110111111111111111111110111111111111
1111111111111111101111111111111111111111111111111111111111111111111111111011011111111111101111111111111111111111111111111110111101111111111111111011111111110111111111110111011101110111111111101011111111111111111111111111111110111111101111110111111111111111110111111111101111101111111111111111111111111111111111101111111111101111111111111111111111111111111111111111111111111101111111011111111111111111111111101111111110111111110111110111111101111111111111111111111111110111111101111111111111111111111111111111111111111111111111111111111111101111111110111111111011111111111111111111111111111111111111111111111111111111111111111011101111111111111111111111111111111111111111111111111111111111111111111111101111011111110111111111111111111111111111111111111111111111111011111111111111111111011111111011111111111111111111111111111111111110111100111111111111111111111111110110111101011110111111111111111111111111011101101111110111111111111111111111101111111011110111111111111111111011110111111111111111111111
1001111111111111111111111111111101111111111111111111111111111111110111111111111111111111101011111111011111111111111111111111111110111111110111111111111111111111111011111111111111111111111011111111111111110111111111111111101111111111111111111111111111111111011111111101111111111111111111111111111111111111110111111111111101111111111111111111111111111111111111111111111111111111111011111011111111111111111111111111111011111111111111110111110111111111111111101111111111101111111111111111111111101111111111111111110111110111111111110111111111111111111111111111111111110101111111111111111111011111111111111111101111111111111111111111111111110111111010111111011011110111101111111111111111111111111111111111111111111111111111011111111111111111111111111111111111101111111111111111111011111111111111111111111101111111111111111101111111111111111111111110111111101111111111111111101011011111111111111111111111111111111101111111111111111111111111111111111111111111111111111111111111011111111111111111111111111111
1111110111111110111110111111111111111111111011111111111111010111111111111101111111111111111111111111111111111111111101111111111111111111111111111111111111111111111111111110111111111111111111111011111111111111111111111111111111111111111111111111111111111111111101111111111111111111111111111111111111111111111111111111111111111110111111111111111111111111111111111111111111101101101011111111011111111111111111011111111111111111011111111111101111111111111111011111111111110111111101111111111111011101111111111111111110101111011111111111111111111111111111111111111111101111111110111111111111111111011111111111111111110111111111101111111111111111111101111111111111111111111111111111111111111101110111101111111111111110011111111111111111111111111111111111011111111111111110111111111111111111111111111111111111010111111111111101111111111101111111111111111011111111111101101111110111111111111110110111111111111111110111111111111111111101111111111111111111111111111111111111111110111101111111111111111111111011
1111111111110111111011111111101111111111110111111111111111111111011111110111111011111111111111111111111111111111111101111111111111110111111111011111111111111111111111111111110110111111111110111111111111101111111111111010111111111101111111111111111110111111111111111101111111111101111111111111101111111111111111111111111111001011111111111111111111111011111011111111111111111111111111111111111011111111111111111111111101101111101010111111101110011111111111111111111101110100111111111101111111111111111011101011111111111111111110111111111111111111110111111111111111111111111111111111110111111010110111111111111111111111111011111111111111111111111111111111111111111101111011101101111110110111111110111111111111110111111111111011111110111111111101011111011111111111111111111111111111111101111111111111101111110111111111011111111111111111111111111111111111111111111111111111111111111111111111111111111111111111111111111111111111111111111111111111101111111111111111111111111111111111111111111111111111111111
1111111011011101111111111110111111111110111111110110111111111111111111111011111110111111111111111111111111110111111111111111111101111111111111111011101101111111101111000011110001011111110111011011111111111111111111111111111111101111101011111010111111111111110111111011111111111111111111111000000111111111111111110101110111111111011111110111111111111111111111011111101111111111111111111111111111111111111111110111111111011111001111010111111111111101111110111111001111111111111011111111111111111111111111111111111111111111111111111111111111111111111111111011111101011011111111111111111111111101011001111111111111111111111101001111100110011111111101110111011111101111111111101111111111111111111110011111111101111111111111111111111111111111111011111111111111110111111111111111111111111111111111111101110111111111111111111011111111111111111111111111111110011111111111001111111111111011111111111111111111101111111111110111111111111111101011111111111110111111011111100111111101101100011111111111101101100111
0111111111111110001111111111111111111011101111111111011111111111111111111111111111111111111111101111110111111111011111111111111111111111111111111111111111110111111101111111111111111111011101111110111111111110111111111111111111101111111111111111111111111111111010111101111011111111101111111111110111111011111111111111111111111111111111111111111111111111111111111111111111111011111101111111110111111011111111111111111111111111111111111101111101111111111011111111110111011011111111110111111111111111111111111111111111111111101100001101111111111111011111111111111111011111011111111101111111111111111111111111111111111111111110101111111111111101111011111111111101110111111111111111111111111111101111111011101111111111111111011111111110011000110111111111111111111111111111111111111011011111111110111111111111111111111111111111101111111110111111111111111111111111111001111110111011101111111111111111111111111111111111111111110110111111111111111111111111111111111111111111111111110111111111111111101101111111
1111111111111101111111111111111111111111111111101111110111111111110111111111111111111110111110111011111110101110111101111110111011111111111101111011111111111110111111101111011111111111111111110111110110111111111111111111011111111111111111111111111110111011101111111111111111111011111111111111111111111101111111111111111111111110111111111110110011111011111110111111111111111101101111110111111111111101011111111011111111111111010111111101111111111011011111011111111011111011111111101111110101111111101111111110101111111011111111100111111011111111111101011111110111011111111101011101101111111111011110111011111011111011110011111111111111111111011110111111111101111110111111111111111111111111111111111111111111101011111111111101111101111111011111111111111111111111101111111111111111110111111111111111111111111110100110101110111111101111111111111111111111110011001111111111001111111111111101111111101111111101111110111111111111111111110111111110111011111110011111111111110011110111111111011111111011111111
1111111111101110111111101111110101111111111111111111111111101111111111110101111111101111111111111111110111111101111111111111111111111111111111101111111111011111111111111110111111111111111111110111111111111111110111111111111111111011111111111111111111111101111111111111111111111111111111111111111111111111111111111111011111111111101111111111011111111111111111111110111111111110111111111111111111111111111111111110111111111111111111111111111111111111111111101111111111111101111111111111111111111111111111111110111111111111111111111111100111111111111101111011111111111111111111111111111111111111111111111111111111111111111111111101111111111011111111111111111111101110111111111111111101111111110111111111111111111111111111111111101111111111111111111111111111111110111111111111111111111111111111111111111111111101111111010110111111111111111111110111111111111011111111111111110111111111111111101111111111111111110111111011111111111111111111111111111111110111111101111111010111011111110111111111110111111011
1111101111111111111111111110111111111111111111111111011111111111111111111111111111111111111111111111111111111111111111110110111111101111101111111111111111111111111111110111111111111100010111111111111011111110111111111111101111111111111111111111111111111111111111101101101111111111111111111111111111110011111111111111111111110111111011011111111111101001111011011111110111111101100000011100111111111010111011101111111111111111111111111111111111111111011111111100110101011101101111011010111111101011111111111101111010111111111011111011111111111110111101111111111111111111111111111111110111111111111111111111111111111111111111111111111111110110111111111011111110111111111111111111111101111111111011111111101010111110111101110111111111111111111111111011111011111101111111111111111111110111101101111111111011111111111011110111111111111111111111111110110111101101111011101111110011111011101111111111111111111111111111111111111110111111111010111111111111111111111111111111111111111111101111111111111111111111
1111111111101111111111110111111111111111101111111111111111111111111111111
	Loxodonta_  1111111111111111111111111111111111111111111111111111111110111111111111111111111111111111111111111111111111111111111111111111111111111111111110111111111111110111101111111111111111111111101111111101111111111111111111111111111111111111111111111111111111111111111111111111111111111111111111111111111111111111111111111111111111111111111111111111111111111111111111111111111111111011111111111111111111111111111111111111111111111111111111111111111111111111111111111011111111111111111111111111111111111111111111111111111111111111111111111111111111111111111111111111111111111111111111111111111111111111111111111111111111111111111111111111111111111111111111111111111111111111111111111111111111111111111111111111111111111111111111111111111111111111111111111111111111111111111111111111111111111111111111111111111111111111101111111111111111111111111111111111111111111111111111111111111111111111111111111111111111111111111111111111111111111110111111111111111111111111111111111111111111111111111111111111111111111111
1111111111111111111111111111111111111111111111111111111111111111111111011111111111111111111111111111101111111111111111111111111111111111111111111111111111111111111111111111111111111111111111111111111111111111111111111111111111111111111110111111111111111111111111111111111111111111111111111111111111111111111011111111111111111111111111011111111111111111111111111111111111111111111111111111111111111111111111111111111111111111111111111111111111111111111111110111111111111111111111111111111111111111111111111111111111111111111111111111111111111111111111111111111111111111111111111111111111111111110111111111111111111111111111111111111111111111111111011111111111111111111111111111111111111111111111111111111111111111111111111111111111111011111111111111111111111111111111111111111111111111111111111111111111111111111111111111111111111111111111111111111111111111111111111111111111111110111111111111111111111111111111111111111111011111111111111111110111111111111111111111111111111111111111111111111111111111
1111111111111111111111111111111111111111111111111111111111111111111111111111111111111111111111111111111011111111111111111111111110111101111111111111111111111111111111111111111101111111111111111111111111111111111111111111111111111111111111111111111111111111111111111111111111111111111111111111111111111111111111111111111111111111111111111111111111110111111111111111111111111111101111111111111111111111111111111111111111111111111111111111111111111101111111111111111111111111111111111111111111111111111111111111101111011111111111111111111111111111101111111011111111111111011111111111111111111111111111111111111111111101111111111111111111111111111111111111111111111111111111111111111111110111101111111111111111111111111111111111111111111111111111111111111111111101111111101101111110111111111111111111111111110111110111111111111111111111111111111111111111111111111111111111111111111111111111111111111111111111111111111111111111111111111111111111111110111101101111110111111111111111111111101111110011101111
1111111111111111111111111111111111111111111111111111111111111111111111111111111111101111111111110111111111111111111111111111111111111111111111111111111100011111101111111111111111111111111111111111111111111111111111111111111111111111111111111101111111111111011111111111111111111111111111111111111111111111111111111111111111111111101111111111111111111111111111111111111111111111111111111111111111111111111111111111111111111111111111111111111111111111111111111111111111111111111111111111111111111111111111111111111111101111111111101111111111111111111111111111111111111111111111111111111111111111111111111111111111111111111111111111011111111111111111111101111111111110111111111111111111111111111111111111111111111111111111111111111111111111111111111111111111111101111111111111111111111111111111111111111111111111111111111111111111111111111111111111111111111111111111111111011111111111111111111111111111111111111111111111111111111111111111111111111111111111111111111111111111111111111111111111111111111111
1111011111111111111111111111111111111111111111111111111111111111111111111111111111111111111111111111111111111111111111111111111111101111111111111111111111111111111111111111111111111111111111111111111111111111111111111111111111111111111111111111111111111110111111111111111111111111111111111111111111111111111111111111111111111111111101111111111111111111111111111111111111111111111111111111111111111111111111110111111111111111111111111111111111111111111111111111111111111111111111111011111111111111111111111110111111111111111111111111111111111111111111111111111111111111111001111111111111111111011111111111111111111111111111111111111111111011111111111111111111111111111111111111111111111111111111111111111111111111111111111111111111111111111111111111111111111111111111111111111111111111111111111111111111111111111111111111111111111111111111111111111111111111111111111111111111110111111111111111111111111111111111111111111111111111111111111111111111111111111111110111111111111111111111111111111111111011
1111111111101011111111111111111111111111111111111111111111111111111111111111111111111111111111111111111111111111111110111111111111111111111111111111111111111111111111111111111111111111111111111111111111111111111111111111111111111111111111111111111111110111111111111111111111111111111111101111111111110111111111111111111111111111111111111111111111111111101111111111111111111111111111110111110111111101111111101111111111111111111101111111111101111111111111111111111111111111111111111111111111111111111111111111111111111111111111111111111111011111111111111111110111011111111111111101111111111111111111011011111011111111111111111111111111111111111111111111111111111111101111111111111111111111111111111111111111111111111111111111111100111011111111111111111101111111111111111111111111111101111111101111111111111111111111111111111111111111111110111111111111111111111111111111111111111111111111111111111111111111111111111111101100111110111111110111111011111111111111111111111111111111111111111111111111111111
1111111111111111101111111111111111111111111111111111111111011110101111111111111111111111111111111111110111111111111111111111111111111111111111011111111111111111011111111111111111111111111111111110111101111111111111111110011111111111111111111111111111111111111111111111111111110111111111111111111111111111111111010111101101111111111111111111111111111111111111111111111111111111111111111111111111111111111111111111111111111111111111111111101111111111111111111111111111111111111111111111111111111111111111111111101111111111111111111111111111111111111111111110111111111111111111111111111111111111111111111111111111111111111111111111111011111111101111111111111111110101101111111111111111111111111111111111111111110111110111111111111111111111111111111111111111011111111111111111111111111111111111111111111111111111111111111111111111111111111111111111111111111111111111111111111111111111111111111111111111111111111111111111111111111111111111111111111111111111111111111111111111111111111111111111111111111111
1111111111111111111111111111101111111111111111011111111111111111111111111111111111111111111111111111111111101111111111111111111111111111111111111111111111111111111111111111111111111111111111111111111111111111111111111111111111111111111111111111111111111111111111111111111111111111111111111111111111111111111011111111111111111111111111111111111111111111111111111111111101111111111111111111111111111111111111111111111111111111111111111111111111111111111111111111011111111111111111111111111111111111110111111111111111111111111111111111111111111111111111111111111111111111111111101111111111111111111111111111111111111111111110111111111110111111111111111111111111111111111111111111111111111111111110111111111111111111111111111111111111111111111111111111111111111110101111111111111111011111111111111111111111111111111111111111111111111111111111111111111111111111111111111111111111111111111111111111111111111111111111111111111111111111111111111111111011101111111111111011111111111111111111111111111111111111
1111111111111111111111111111111111111111111111111111111111111111111111110111011111111111111111111111111111111110111111110101111111111111111111111111111111111111111111111111011111111111111111111111111111111111111111111111111111111111111111111111111111111111111011111111111111111111111111111111111111111111111111111111111111111111111111011111111111111111111111111111111111111111111110111111111111111111111111111111111111111111111111111111111111111111111111111111101111111111111111111111111111111111111111111111111101111111111111111111111111111111111111111111111111111111111111111111111111111011111111111111111111111111111111111111111111111111111111111111111111111111111111111111111111111111111111111111111111111111111111111111111111111111111111111111111111111111111111101111111111111111111111111111111111111101111111011111111111111111111111111111111111111111111101111111111111111111111111111111111111101111111111111111111111111111111111111111111111111111111111111111111111111111111111111111101111111111
1111111111111111111111111111111111111111111101111111111111111111111111111111011111111111111111110111111111111111111111111111111111111111111111111111111111111111111111111111111111111111111111111111111111111111111111111101111111111111111111111111111111111111111111111111111111111111111111111111111111111111111111111111111111111111111110111111111111111111111111111111111011111111111111111111111111111111111111111101111111111101111111111011111111111111111111111111111111111111111111111111011111111111111110111111111111111111111111111111111111111111111111111111111111111111111111111111111110111111111111111111111110111111111101111111111111111111111111111111011111111111111111111111111111111111111111111111111111111111111111111111111111111111111111111111111111111111111111111111111111111111111111111111111111111111111111111111111111111111111101111111111111101110111111111111110111111111111111111111111111111111111111111111111111111111111111111111111111111111111111111111111111111111111111111111111111111111
1111111111111111111111111111111111111011111111111111110111111111111111111011111011111111111111111111111111111111111111111111111111111111111111111111111111111111111111111111111111111111111111111111111110111111111111111111111111111111111111111111111111111111111111111011111111111111111111111111111111111111111111111111111111111101111111111110011111111111111111111111111111111111111111111111111111111101111111111111111111111111111111111111111111111111111111011111111111110111111111111111111111111011111111001111111111111111111111111111111111111101111111111111111111111111111111111111111111111111101111111111111111111111111111111111111111111111111111111111111111111111111111111111111111111111111111111111111111111111111111111111111111111111111111111111011111111111111111111111111111111111111111111111111111111111111111111111111111111111111111111111111111111110111111111111111111111011111111111111111111111101111111111111111111111111111111111111111111111111111111111011111111111111111111111111111111111101
1111111111111111110111111111111111111101111111111111111111111111111111110111111111111111111111111111111111111111111111111111111111111111111111111111111111111111111111111111111111111111111111111111111111111111111111111111111111111111111111110111111111111111111111111101111111111111111111111111111111111111111111111111111111101111111111111111111111111111111111111111110111111111111111111111111111111111111111111111111111111111111111111111111111111111110111111111101111111111111111111111111111111111111111111111111111111111111111111111111111111111111111111111111111111111111111111111110111111111111111111111111111111111111111111111111111111111111111111111111111111111111111111111111111111111111111111111111111111111111011101111111011111111111111111111110111111111111111111111111111111111111111111111111111111111111111111111111111111111111111111111111111101111111111111111111111111111111111111111111111111111111111111111111111111111111101101111111111011111111110111111111111101100111101111111111111111111
1011111111111111111111101111111101111111111111111111111111111111111111110101111111011111111111111111111101111111111111111011111111111111110111111111111111111111111111111110111111111111111111111011110111111111101111111111111111111111111111111111101111111111111111111111110111111111111111111111111111111111111111111111111111111111111111111111111111111111111111111111111111111111111111111111111111111111111111111111101111111111111111111111111111111111111111111111011111111111111111111111111111111111111111111001111110111111111111111101111111111111111101111111111111111110010111111111111111111111111111111111111111111111111111111111111111111111111111111111111111111111111111111111111111111111111111111110111111111111111111111111111111101111111111111111111111111111111111111111111111111111111111011111110111111111111111111111111111111111111111111111111111111111111111111111111111111111110111111111111001111111111111111111111111111111111010111111111110111111111111111111111111101111111111111111111111111111
1111111111111111111111111111111111111111111111111111111110101111101111111111111111111111101111111111111111111111111111111110111101111111111111111011111111010111111111110111111101111111111111111111111111111111111111111111111111111111101111111111111111111111111111111111101111111111111111111111111111111111111111111111111111111111111111111111111111111111111111111111111111111111111111011111111111111111111111111101111111111111111111110111111111111111111111111111111111111111111101111111111111111111111111111111111111111111111111111111111111101111111110111111111111111011111111111111111111111110111101111111111111111101111111111101101111111101111111111111111111111111111111111111111111111111011111111111111111111011111111111111111111111111011111111111111111111111111111111111111111111110111111111111111111111101111111111111111111111111111111111111111111111111111111111111111111111111111111111011111111111111010111111111111111111111111111111111111110111101110111111110111111111111111111111111111111111111
1001111111111111111111111111111101111111111111111111111111111111110111101111111111111110111111111111011111111111111111111111111111011111111111111111111111111111111111111111111111111111111011111111111111110011111111111111101111111111111111111011111111111111011011111111111111011111111111111101111111111111111101011111111101111111111111111111111111101111111111111011111111111111111011111111111111011111111101111111111111111111111111111111111111111111111111101111111111101111111111111111111111101111111111111011111111111111110111111111111111111111111111111111111111111111111111111111111111011111111111111111101111111011111011111111111111110111111011111111011011110111100111111111111111111111111111111111111101111111111111011111111111111111111110111111111110101111111111111111111111111111111111111111111101111111111101111101111111111111111111111111011111111111111111111111011011111110111111111111111111011111111100111111111111111111111011111111111111111111111111111111111011011111111111111111111111111111
1111111111111111111111111111111111111111111111111111111111111111111111111101111111110111111111111111111110111111111101111101111111111111111111111111111111111111111111111111111111111111111111111111111111111111111111111111111011111111110111111111111111111101111111111111111111111111111111111111111111111111111111111111111111111111111111111111111111111111111111110111111110111111111011111111111111111111111111111111111111111111011111111101101111111111011011011111111111110111111111111111111111011101111111011111111110111111011111101111111111110111111111111111111111101111111110111101111111111111111111101110111111111111111111111111111011111111111111111111111111111111111111111111111111111111111111101111111111111110111111010111111111111111111111111111111111101111111111101111111111111111011111111111110111110111111111111111111111111110111111111111011111111011111111011111111111011111111111111111111011110111111111111111111111111111111111111111101111111111111111111111111110110101111111111111111111111011
1111111111111111101011101111101111111011111111111111111011111111011111111111111111111111111111111111110111111111111101111111111111111111111111111101111111111111111011111101111110111111111110111011111111111111111111111010111111111101011111111111111110111111111111111111111111111111110111111111111111111111111111111111111111111111111111111111011111111111111111111111111111111111111111101111111111011111111111111111111111101111111011111111111111111111111110111111111101110110111101111111111111111011111111101011111101111111111110111111111111111111110111111111111111111111111111101111111111111110111111111111111111111101111111111111111011111111101111111011111111111111111111101101111111111111111111101111111111111011111111111011111111111111111111111111011111111011111111111111101111110011111111111111111111111111111101111111111111111111111111111111111111111111111111111111111111111111111111111110111111111111111111111111111111111111111111111111111111110111101111111111111111101111111111111111111101111111
1111111111111111111111111111111111111111111111110111111111111111110111111101111111111111111111111111111111111111111111111111111101111101111111111011101111111111111111000011110001110111111111011111111011111110111111111111111100111111101111111110111111101111111111111111111111111111110101110111001111111111111111110111111111111111011111111111111111111111111111011111100011111111111111111111111111111111111101111111111111101111101111111111111101111111111110111111110111111111111011111111111111111111111111111110111111111111111111111111111111111111111111111011111111011111111111111111111111110111011101111111111111111111111101010111111111011111111111011111011111111111111111101111111111111111111111111111111101111111111111111111111111111111111011101111111111111111111101111111111101111111111111111100110000111111111111011111111111101111111011111110111111001111111101101111111111111111111111111111111111111111111101111111111111110111111110111111110111101111111101111111111101111111111111111111001101111111
0111111111111011011111110111101111111111111101101111011111111111111110011111111111111111110111111111111111111111011111111111011111111111111111111111111111111111111101011111111111111111011001111111111111111111111111111111111111111111101111011111111111111011111110111101101011111111111111111110111111111011111111111111111110111111111110111111111011111101111111111111111111111011111101111111110111111011111111110111111111011111111111111111111101111111111111111111100011111101111111111011111111111111111111111111111111101111111101101101111111111111111111111111111101011111011111101101111111011111111111111011111111101111111110111111011111111111111101111111111110000111101111111111110111111111100111110010101111111111111111011101111111111000111011111111111110111111111111111111111111011111111110111111111111111111011111111111111111111110111110011110111011111111111101111110111111101111111111111111111111111011111111101111111110111111111111111111101111110111011011111111111111110111111111111111111101111111
1111111111111101111111111101111111111111111111101111111111111111111111011111111111111111111011111111111110111111111111111111111111111111110110111011111111111111111111011110111111111111111111111111111111111111111111111111111110111111111111111111111111110111101111111111111111111011111111111111111111111110111111111111111111111110011111011110111111101111111111111111111111111101101111111111111100101101010111111011101111101011110111111101111111111010011010011111111011111101111111111111110111011111101111111111011111111011111111101111111111111111111101011111111111011011111100111101011111110111111110111111111101111111110111111111111111111111011110111111111101111111111111111111111111111110111111111111111111101001111111110111111111111111110010111101111111111111111111111111011111111111111111111111111111111111111111111110111111111111111111111111111111111011110111111111111111111111110101111111110111110111111111111111111111111110110111111110111111111101111111101111110101100111111111011110101011111110
1111111111101010111111101111110011110111111111111111111111111111111111111101011111111111011100111111111111111111111111001111111111110111111111111111111111011111110111111111111111111111111111110111111111111111111111111111011111111111111111111111111101111111111101011111111111011101101111111111111011111111111111111111111101111111111011111111011111111111111111111000111111111111111111111011111111111110111111111111111011111111111111110111111111111111111111111111111101111111111111111101111101111111111011111111111111111111001111111111111111111111110101110011111111111110111101111111111111111101111011101111111111111111101111111111111111111111111111111111111111101110111111111101011101111111110110111111111111111111111111111110111111111111111111111111111101111110111111111111111111111110111111111111110111111111111111011111111111111111111111111111111011111111111111111111110111011111111110101011111111111111111111111111111111111111111111110111111111111111111101111111011111011111111111110011110111111111
1111011111111111111111111111111111111111111111011111011111111101111111110111111001111101011111111111111111111111101110111110111011111111101100111011111111011111111010111111001101111101011111111110110001100110111111111111111111011111111111101111111111111111111111111101101111111111111111111111111111110110011111111111111111110101111111011111111101101001011011011011110111111100100000011110111111111011111111111111111111111111111111111111011111111111011111111100111101011111101111011010101111111011111111111001111110111111111111111011111111111111111111111111111111101111001111011111111111010101111111111111111111111101101111011111111110101111111110111000111111011101111111111111110111111111111101111110111111111110111101110111111111111111011011111011111111111111111111111101101111111111111111011111111011111111111111111111110111101111111101111111111111111111011011111111111111111111111111111101111111111111111111111111111110111111111111111101111111110111111111111111111111111111111111111111111111111111
1111101111101111111111111111111111111111111111111111111111111111111111111
	Procavia_c  1111111111111111111111111111111111111111111111111111111111111111111111111111111111111111111111111101111111111111111111111111111111111111111111111111111111111111101111111111111111111111111111111111111111111111111111111111111111111111111111111111111111111111111111111111111111111111111111111111111111111111111111111111111111111111111111111111111111111111111111111111111111111111111111111111111111111111111111111111111111111111111111111111111111111111111111111111111111111111111111111111111111111111111111111111111111111111111111111111111111111111111111111111111111111111111111111111111111111111111111111111111111111111111111111111111111111111111111111111111111111111111111111111111111111111111111111111111111111111111111111111111111111111111111111111111111111111111111111111111111111111111111111111111111111111111111111111111111111111111111111111111111111111111111111111111111111111111111111111111111111111111111111111111111111111111111111111111111111111111111111111111111111111111111111111111111111111
1111111111111111111111111111111111111111111111111111111111111111111111111111111111111111111111111111111111111111111111111111111111111111111111111111111111111111111111111111101111111111111111111111111111111111111111111111111111111111111111111111111111111111111111111111111111111111111111111111111111111111111111111111111111111111111111111111111111111111111111111111111111111111111111111111111111111111111111111111111111111011111110111111101111111111111111111111101111111111111111111111111111111111111111111111111111111111111111111011111111111111111111111111111111111111111111111111111111111111110111111111111111111111111111111111111111111111111111011111111111111111111111111111111111111111111111111111111111111111111111111111111111111111111111111111111111111111111111111111111111111111111111111111101111111111111111111111111101111111111111111111111111111111111111111111111111111111111111111111111111010111111111111111111111111111111111111111111111111111111111111111111111111111111111111111111111111111
1111111111111111111111111111111011111111111111111011111111111111111111101111101111111111111111111111111111111111111111111111111110111101111111111111111111111111111111111111111111111111111111111111111111111111111111111111111111111111111111111111111111111111111111111111111111111111111111111111111111111111111111111111111111111111111111111111111111111111111111111111111111111111111111111111111111111111111111111111111111111111111111111111111111111111111111111111111111111111111111111111111111111111111111111111111111011111111111111111111111111111111111110111111111111111011111111111111111111111111111111111111111111101111111111111111111111111111111111111111111111011111111111111111111111111111111111111111111111111111111111111111111111111111111111111111111111101111111101101111111111111111111111111111111111111111111111111111111111111111111111110111111111111111111111111111111111111111111111111111111111111111111111111111111111111111111111111111111111101111111111111111111111111111111111111111111111111
1111111111111111111111111111111111111111111101111111111111111111111111111111111111101111111111111111111111111111111111111111111111111111111111111111111101011111101111111111111111111111111111111111111111111111111111110111111111111111111111111111111111111111111111111111111101111111111111111111111111111110111111111111111111111111111111111111111111111111111111111111111111111111111111111111111111011111111111101111111111111111111111111111111111111111111111111111111111111111111111111111111111111111111111111111111111111111111111101111111111111111111111111111111111111110111111111111111111111111111111111111111111111110111111111111011111111111111111111111111111111111111111111111111111111111111111111111111111111111111111111111111111111111111111111111111111111101111111111111111111111111111111111111111111111111111111111111111111111111111111111111111111111111111111111111111111111111111111111111111111111111111111111111111110111111111111011111111111111111111111111111111111111111111111111111111111111111
1111111111111111111111111111111111111111111111111111111111111111111111111111111111111111111111111111111111111111111111111111111111101111111111111111111111111111111111111111111111111111111111111111111111111111111111111111111111111111111111111111111111111111011111111111111111111111111111111111111111111111111111111111111111111111111101111111111111111111111111111111111111111111111111111111111111111111111111111111111111111111111111111111111111111111111111111111111111111111111111111011111111111111111111111111111111111111111111111111111111111111111111111111111111111111111001111111111111111111111111111111111111111111111111111111111111111111111111111111111111111111111111111111111111111111111111111111111111111111111111111111111111111110111111111111011111111111111111111111111111111111111111111011111111111111111111111111111111111111111111111111111111111111111111111111111111111111111111111111111111111111111111111111111111111111111111111111111111111111111111111111111111111111111111111111111111111111
1111111111110011111111111111111111111111111111111111111111111111111111111111011111011111111111111111111111111111111111111111111111111111111111111111111111111111111111101111111111111111111111111111111111111111111111111111111111111111111111111110111111100111111111101111111111111111111111111111111111111111111111111111111111111111111111111111111111101111101111111111111111111111111111111111111111111111111111101111111111011111111101111111101111111111111111111111111111111111111111111111111111111111111111111111111111111111111111111101111111111111111111111111111111111011111111111111111111111111111111111011111111111111111111111111111111111111110111111111111111111111111111111111111111111111111111111111111111111111111111111111111111111011111111111111111111111111111111111111111111111111111111101111111111111111111111111111111111111111111111111111111111111111111111111111111111111111111111111111111111111111111111111111011110111111111111110111111011110111111111111111111111111111111111111111111111011111
1111111111111111101111111111111111111110111111111111111111111110101111111111111111111011111111111111111111111111111111111011101111111111011111111111111111111111111111111111111111101111111111111111111111111111111111111111111111111111111111111111111111111101111111111111111111111111111111111111111111111111111111111111111101111111101111111111111111111111111011111111111111111111111111111111111111111111111111111111111111111111111111111111101111111111111111111111111111111111111111111111111111111111111111111111101111111111111111111111111111111111111111111111111111111111111111111111111111111111111111111111111101111111111111111111111011111111111111111111111111110111111111111111111111111111111111111111111111111111111110111111111111111111111111111110111111111111111111111111111111111111111111111111111111111111110111111111111111111111111111111111111111111111111111111111111111111111111111111111111111111111111111111111111111111111111111111111111011111111111111111111111111111111111111111111111111111111
1111111111111111111111111111101111111111111111111111111111111111111111111111111111111111111111111111111111111111111111111111111111111111111111111111111111111111111111111111111111111111111111111111111111111111111111111111111111111111111111111111111111111111101111111111111111111111111111111111111111111111111011111111111111111111111111110111111111111111111111111111111111111111111111111111111111111111111111111111111111111111111111111111111111111111111111111111011111111111011011111111111111111111111111111111111111111111111111111111111111111111111111111111111111111111111111110111111111111111111111111111111111111111111110111111111111111111111111111111111111111111111111111111111111111111111111111111111111111111111111111111111111111111111111111111111111111110111111111111111111011111111111111111111111111111111111111111111111111111111111111111111111111111111111111111111111111111111111111111111111111111111111111111111111111111111111111111111011111111111111111001111111111111111111111111111111111111
1111111111111111111111111111011111111111111111111111111111111111111111111111011111111111111111111111111111111111111111110111111111111111111111111111111111111111111111111111011100111111111111111111111111111111101111111111111111111111111111111111111111111111111111111111111111111111111111111111111111111111111111111111111111111111111111111111111111111111111111111111111111111111111111111111111111111111111111111111111011111110111111111111111111111111111011111111111111111111111111111111111111111111111111111111111101111111111111111111111111111111111111111111111111111111111111111111111111111011111111111111111111111111111111111111111111111111111111111111111111111111111111111111111111111111111111111111111111111111111111111111111111111111111011111111111111111111011111101111111111111111111111111111111111111001111111011111111111011111111111111111111111111111111101111111111111111111111111111111111111111111111111110111111111111111111111111111111111111111111111111111111111111111111111111111111111111111
1111111111111111111111111111111111111111111111111111111111111111111111111111011111111111111111111111111111111111111111111111111111111111111111111111111111111111111111111111111111111111111111111111111111111111111111111111111111111111111111111111111111111111111111111111111111111111111110111111111111111111111111111111011111111111111110111111111111111111111111111111111111111111111111111111111111111111111111111110111111111111111111111110111111111111111111111101111111111111111111111111011111111111111111111111101111111111111111111111111111111111111111111111111111111111111111111111111111111111111111111111111010111111111111111111111111111111111111111111111111111101111111111111111111111111111111111111111111111111111111111111111111111111111110111111111111111111111111111111111111111111111111111111111111111111111111111111111111111111111011111111111101111111111111111111110111111111111111111011111111111111111111111111111111111111111111111111111111111111110111111111111111111111111111111111111111111111
1111011111111111111111111111111111111111111111111111111111111111111111111111111001111110111111110111111111111111111111111111111111111111111111111111111111110111111111111111111111111111111111111111111111111111111111111111111111111111111111111111110111111111111101111111111111111111111111111111111111111111111111111111011111110111111111111111111111111111111111111111111111111111111111111111110111111111101111111111111111111111111111101111111111111111111111011111111111111111111111111110111111111111111111111111111111111111111111111011111111111111111111111111111111111111111111111111111111111111111111111111111111111111111111111111111111111111111111111111111111111111111111111110111111111011110111111111111111111111111111111111111111111111111111111111111111111111111111111111111111101110111111111011111111111111111111111111111111111111111111111111111111111110111111111111111111111111111111111111111111111101111111111111111111111111111111111111111110111111111111111011111111111101111111111111111111111101
1111111111111111111111111111111111111111111111111111111111111111111111110111111111110111111111111111111111111111111111111111111110111011111111111111111111111111111111111101111111111111111111111111111111111111111111111111111111111111111111111111111111111111111111111111111111111111111111111111111111111111111111111111111111101110111111111111111111111111011111111111111111111111111111111111111111111111111111111111111111111111110111111111111101111111111111111111111111111111111111111111111111111111111111111111111111111111111111111111111111111111111111111111111111111111111111111111111111111111011111111111111111111111111111111111111111111111111111111111111111111111111111111111111111111111111111111111111111111111111111111111111111111111111111111111110111111111111111111111111111111111111111111111111111011111111111111111111111111111111111111111111111101111111111111111111111111111111111111111111111111111111111111111111111111111111111111111111111111110111111111111111111111111111111111111111111111111
0111111111111111111111111111111101111111111111111111111111111111111111110110111111111111111111111111111111111111111111111111111111111111011111111111111111111111111111111111111111111111111110111011110111111111111111111111111111111111111111111111111111111111111111111111110111111111111111111111111111111111111111111101111111111111111111111111111111111011111111110101111111111111111111111111110111111111111111111111111111111111111111111111111111111111111111111111111111111111111111111111111111111111111111111011111110111111111111111111111111111111111101111111111111111111111111111111111111111111111111111111100111111111111111111111111111111111111111111111111011111111111111111111111111111111111111111111111111111111111111011111111111101110111111111111111111111101111111111111111111111111111111011111110111111111111111111111111111111111111111111111111111111101111111111111111111111111111111111111111111111110111111011111111111111111111111111111111110111011011111111111111111101111111111111110111111111111
1111111111111111101111111111111111111111111111111101111111101111111111111011111111111111111111111111111111111111111111111110111101111111111111111011111111111111111111110111011101110111111111111111111111111111111111111111111111111111101111110111111111111111111111111111101111111111111111111111111111111111111111101111111111101111111111111111111111111111111111111111111111111101111111011111111111111111111111111111111111111111111111110111111101111111111111111111111111110111111101111111111111111111011111111111111111111111111111111111111111101111111110111111111011111011111111111111111111111111111111111111111111111111111111111011101111111111111111111111111111111111111111111111111111111111111111111111111110011111110111101111111111111111111111111111111111111111111011111111111111111111011111111011111111111111111111111111111111111111111101111101111111111111111111111111111111011110111111111111111111111111011111111111111011111111111111111111101111111111110111111110011111111001110111111111111111111111
1001111111111111111111111111111101111111111111111111111111111111110111111111111111111111111111111111011111111111111111111111111111111111111111111111111111111111111011111111111111111111111011111111111111110111111111111111101111111111111111111111111111111111011111111011111111111111111111111101111111111111111111111111111111111111111111111111111111111111111101111111111111111111111011111011111111111111111111111111101011111111111111111111011111111111111111101111111111111111111111111111111111101111111111111111111111111111111111110111111111111111111111111111111111111111111111110111111111011011111111111111101111111111111111111111111111111111111011111111011011111111101111111111111111111111111111111101111111111111111111111111111111111011011111111111111110101110111111111111111111111111111111111111111101111111111111111101111111111111111111111111111111111111111111111111011011011111111111111011111111111111111101111111111011111111111011111111111111111111111111111111111111011111111011111111111111111111
1111111111111010111111111111111011111111111011111111111111111111111111111101111111111111111111111111111111111111111101111111111111111111101110111111111111111111111111111111111111111111111111111111111111111111111111111111111111111111111111111111111111111111111111111111111111111111011111111011111111111111111111111101111111111111111111111111111111101111111111111111111100111101101011111111011111111101111111011111111111111111011111111111101111111111011011011111111111110111111111111011111111011111111111111111111110111111011111111111111111111111111111111110111111111111111110111111111111111111011111101111111111110111110111111111111011111111111111111111111111111111011111111111111111111111111111111111111101111110011111111111111111111111111111111111011111101111111111111111111111111111111111111111110111010111111111111101111111111101111111111111111111111011111101001111111111111111111111011111111011111111111111111111111111111111111111111111111111111111111111111111111110111101111111111111111111111011
1111111111110111111011111111101111111111111111111111111011101111111111111111111011111111111111111111111110111111111101111111111111111111111111111101111111111111111111111101110110111111111110111111111111101111111111110011101111111110111101111011111110111111111111111101111111111111110011111111101011111111111111111111111111011111111111111111011111111111111111111111111111111111111111111111111011111111111111111111111111101111111010111111101110111111111110111111111101110100111101111111111111110111111111101011111111111111111110111011111111111111110111111111111111111111111111111110111111111010110111011111111111111111111011011111111111111111111111111011011111111101111111111111111111010111011110111101111111111011111111111011111110111111111111011111111111111111111011111111111111110001111111111111111111111111111101111111111111111111111111111111111111111111111111111111111111111111111111111111111111111111111111111111111111111111111111111111101111110111111111111111111111111111111111011111111101111111
1111111111111101111111111110111111111111111111110111111111111111110111111111111110111111111111111111110111111111111111111111111101111101111111111111101111111111001111000011110011111111110111011011111111111110111111111111111111101111100011111110111111111111110111111111111111011111110111111111111111111110111111110101110111111110011111110111111101111111111111111111101111111111111111111111111111111111111111111111111111011111101111010111111101111111111110111111001011111111110111111111111111111111111111111111111111111111111111111111111111111111111111111011111101001011111111111111111111111101001101111111111111111111111101001111101111111111111111011111011111111111111111111110111111111111111111111111111101111111111111111111111111111111111011101111111111110111111101111111111111111111111111111100110101111111111111011111111111111111111111111111111111110111111001001111111111111011011111111011111111101111111111111111111111111111101011111111111110111111011111101111111101101110111111111111001100100111
0110111111111111011111111111001111111111100101001101111111111111111111111111111111011101111111101111110111111011011111111111011111111111111111111111111111110111111111011111111111111111011101111110111111111110111111111111111111111111101111011111111111111011111010111101111011110111101111111110111111111011111111111111111110111111111111111111111111111101111111111111111111111011111100111111110111111011111111110111111111111111111111101101111101111111110011111111110011111011111111111001111111111111111111110110111101101111101101001101111111111111111111111111111101011111011111111101111111011111111111111011111111110111111110111111111111111111111001111111111100110111111111111111111111001111100111110011101111011111111011011111111111111000110110111111111110111111111111111111111111011111111010111111111111110111111111111111111111111110111111111111110111111111111001111110111011101111111111111111111111111011111111111111110110011111111111111111101111011111111011111111111111110111111111111111111111111111
1111111111111101111111111101111111111111111111101111110111111111110111111111111111111110111111111011111110111110111111111111111011111111111100111111111111111111111111101111011111111111111111111111110111111111111111111111011111111111011111111111111111111111101011111111111111111011111111111011111111111111111111111101111111111110111001111111110111111011111111111111111111111101101111111111111100101101010111101011101111111111110111111111111111111110011010011111111111110111111111111111110101011111101111111111111111111010111111100111111111111111111111011111111111011011010101111101111111111111111110111011111001111011110011111111111111111111011110111111111001111110111111111111111111111111111111111111111111101011111111111101111101111111111110111111111111111111111111111111111111110111111111111011111111101110100111111110111011111111111111111111111111111011110111111111111111111111110111111110111111111111111110111111111111111010110111111010111111111111111111111111110001110111111111011111101011101111
1111111111101110101111101101110101110111111111111111111111111111111111111111111111101111011111111111111111111101111111111111111111111111111111110111111111011111111111111100111111111111111111110111111111111111110111111111111111111111111111111111111101111101111111011111111111111111101111111111111111111111111111111111011111111111111011111111011111111111111111111110111111111110111101111111111111111111111111111111111111111111111111111111111111111111111111111111111111111101111111110111011111111111111111111110111111111111111111111111111111111111111101111011111111111111111111111111111111111111111011111111111111111111101111111111111111111011111111111111111111101110111111111111111101111111110111111111101111111111111111111111101111111111111111111111111111111111111111111111111111111111111111111111110111111101111111011111111111111111111111011111111111111111111111111011110111011111111111101111111111111101110101111111111111111111111111111111101111111111111111111111000111011111110111111101110111111011
1111001111111111111111111111111111101111111111010111011111111111111111111111111111111111111111111111111111111111101110111110111111111111101111111111111111111110111111111111111110111100111111111111110011111110111111111110111111011101111111111111110111111111111111111101111111111111111111111011111111110111111111111111111111110111111011011111111111101001111011011011110111111100100000011110101111111010111011101111111111111111111111111111111111111111011111011100110101011101101111011010101111101011111111111101111010111111111011011011111111111110111101111111111111111111011111011111111111011111111111111111111111111111111111011111101110111111111110111011111110011011111111111111111101111111111011111011101011111110111101111111111111111111011111111111111111111111111101111101111111110111101111011111111011111111011111110111111111111111111111111110110111101111111011111111110011111111111111111101111111111111111101111111111110111111111111111101111111111111111111111111111011111111101111111111111111111111
0111111111111111111111110111111111111111111111101111001111111111110111111
	CholoepusH  1111111111111111111111111111111111111111111111111111111111111111111111111111111111111111111111111111111111111111111111111111111111111111111111111111011111111101111111111111111111111111111111111101111111111111111111111111110111111111111111111111111111111111111111111111111111111111111111111111111111111111111111111111111111111111111111111111111111111111111111111111111111111011111111111111111111111111111111111111111111111111111111111111111111111111111111111111111111111111111111111111111111111111111111111111111101111111111111111111111111111111111111111111111111111111111111111111111111111111111111111111101111111111111111111111111111111111111111111111111111111111111111111111111111111111111111111111111111111011111111111111111111111111111111111111111111111111111111111111111111111111111111111111111111111111111111111111111111111111111110111111111111111111111111111111111111111111111111111111111101111111111111111111111111111111111111111111111111111111111111111111111111111111111110111111111111111111
1111111111111111111111111111111111111111111111111111111111111111111111111111111111111111111111111111101111111111111111111111111111111111111111111111111111111111111111111111111111111111111111111111111111111111111111111111111111111111111111111111111111111111111111111111111111111111111111111111111011111111111111111111011111111111111111011111111111111111111111111111111111111111111111111111111111111111111111111111111111111111111111111111111111111111111111111111101111111111111111111111111111111111111111111111111111111111111111111011111111111111111111111111111111111111111111111111111111111111111111111111111111111111111111111111011111111111111111111111111111111111111111111111111111111111111111111111111111111111111111011111111111111111111111111111111111111111111111111111111111111111111111111111111111011111111111111111111111111111111111111111111111111111111111111111111111110111111111111111111111111111111111111111111101111111111111111111111111111111111111111111011111111111111111111111111111111111
1111111111111101111111111111111111111111101111111111011111111111111111111111111111111111111111011111111111111111111111111111111111111111111111111111111111111111111111111111111111111111111111111111111111111111111111111111111111111111111111111111111111111111111111111111111111111011111111111111111111111111111111111111111111111111111111111111111111111101111111111111111111111111101111111111111111111111111111111111111111111111111111111111111111111111111011111111111111111111111111111111111111111111111111111111101111011111111111111111111111111111111111111111111111111101011111111111111111111111111111111111111111111101111111111111111111111111111111111111111111111111111111111111111111100111111111111111111111111111111111111111111111111111111111111111111111111101111111101111111111111111110111111111111111111111111111111111111111111111110111111111111111111111111111111111111111111111111111111111111111111111111111111111111111111111111111111111110111111101111111111111111111111111111111101111111111111111
1111111111111111111111111011011111111111111101111111111111111111111111111110111111111111111111110111111111111111111111111111110111111111111111111111111101011111111111111111111111111111111111111111111111111111111111111111111111111111111111111111111111111110111111111111111111111111111111111111111111111111111111111111111111111111111111111111111111111111111111111111111111111111011111111111111111111111111111111111111111111111111111111111111111111111111111111111111111111111111111111111111111111101111111111111111111111111111111101111111111111111111111111111111111111111111111111111111111111111111111111111111111111101111111111111111111111111111111111111111111111111111111111111111111111111111111111111111111111111111111111011111111111111111111111111111111111101111111111111111111111111111111111111111111111111111111111111111111111111111111111111111001111111111111111111111111111111111111111111111111111111111111111111111111111111111111111111111111111101111111111111111111111111111111111111111111111111
1111111111111111111111111111111111111111111111111111111111111111111111111111111111111111111111111110111111111111111111111111111111111111111111111111111111111111111111111111111111111111111111111111111111111111111111111111111011111111111111111111111111111111111111111111111111111111111111111111111111111111111111111111111111111111111111111111111111111111111111111111111111111111111111111111111111111111111111111111111111111111111111111111111111111111111111111111111111111111111111111011111111111111111111111110111111111111111111111111111111111111111111111111111111111111111011111111111111111111111111111111111111111111101111111111111111111111111111111110111111111111111111111111111111111111111111111111111111111111111111111111111111111110111111111111111111111111111111111111111111111111111111111011111111111111111111111111111111111111111111111111111111111111111111111111111111111111111111111111111111111111111111111111111111111111111111111011111111111111111111111111111111111111111111111111111111111011
1011111111111011111111111111111111111011111111111111111111111101111111111111111111111111111111111111111101011111101110111111111111011111111111111111111111111111111111111111111111111111111111111111111111111111111011111111111111111111111111111111111111110111111111111111111111110111111111101111111111111101011111111111111111111111111111111111111110111111101111111111111111111011111111111111111111111111111011101111111111111111111101111111101111111111111111111111111111111001111111111111111111111111111111111111111111111111111111111111111111111111111111111111111111111111111101111110111111111111111111111111111011111111111111111111111111111111111111111111111111111111111111111111111111111110111111111111110111111111111111111111111111011111111111111111111111111111011111111101111111111111111111110111111111111111111111111111111111111111111010111111111111111111111111110111111110111111111111111111111111111111111111111111111111011111111111110101111111111111011111111111111111111101111111111111111111111111
1111111111111111101111111111111111111111111111111111111111111111111111111111111111111111111111111111110111111111111111111111111111111111111111111111111111111111111111111111111111111111111111111111111111111111111111111111111110111111111111111111111111111111111111111110111111111111111111111111101111111111111111111111111111111111111111011111111111111111111011111111111111111111111111111111111101111111111111111111111111111111111111111111101111111111111111111111111011111111111111111111111111111111011111111111101111111111111111111111111111111111111111011111111111111111110111111111111111111111111111111111111101111111111111111111111111111111111111111111111111111111111111111111111111111111101111111111111111111111111111111111111111111111111111111111110111011111111111111111111111111111111111111111111111011111111111111111111110101111110111111111111111111111111111111111111111111111111111111111111111111111111111111111111111111111111111111111111111111111111111111111111111111111111111111111111111111111
1111111111111111111111111111101101111111111111111111111111111111111111111111111111111111111111111111111111111111111111111111111111111111111111111111111111111111111111111111111111111101111111111111111111111101111111111111111111111111111111111111111111111111111111111111111111111111111111111111111111111111111011111111111111111111111110111111111111111111111111111111111111111111111111111111111111111111111111011111111111111111111111111111111111111111111111111111111111111111111111111111111111111111111111111111111111111111111111111111111111111111111111111111111111111111111111101111111111111111111111111111111111111111111111111111111111111111111111111111111111111111111111111111111111111111111110111111111111111111111111111111111111111111111111111111111111111110111111111111111111011111111111111111111111111111111111111101111111111111111111111111111111111111111111111111111111111111111111111111111111111111111111111111111111111111111111111111111011101111111111111111111101111111111111111111111111111111
1111111111111111111111111111111111110111111111111111111111111111111111111111011111111111111111111111111111111110111111110111111111101011111111111111111111111111111111111111111111111111111111111111111111111111111111111111111111111111111111111111111111111111111111111111111111111111111111111111111111111111111111111111111111111111111111111111111111111111111111111111111111111111111111111111111111111111110111111111111011111111111111111111111111111111111011111111111111111111111111111111111111111111111111111111111101111111111111111111111111111111111111111111111111111111111111111111111111111111111111111111111111111111111111111111111111111111111111111111111111111111111111111111111111111111111111111111111111111111111111111101111111111111111011111111111111111111011111111111101111111111111111111111111110111111111111011110101111011111111111111111111111111111111101111111111111111111111111111111110111111011111111111111111111111111111111111111111111111111111111111111111111111111111011111101111111111111
1111111110111111111111111111111111111111111111111111111111011111111111111111011111111111111111111111111111111111111111111111111110111111111111111111111111111111111111111111111111111111111111111111111111111111110111111101111111111111111111111111111111111111111111110111111111111111111111111111111111111111111111111111111111111111111110111111111111111111111111111111111111111111111111111111111111111111111111111100111111111111111111111111111111111111111111111101111111111111110111111111011111111111111111111111111111111111111111111111111111111111111111111111111111111111111111111111111111111111111111111111111110111111111111111111111111111111111111111111111111111101111111111111111111111111111111111111111111111111111111111111111111111111111111111111111111111111111111111111111111111111101111111111111111111111111111111111111111111111111111111111111111111111111111111111111111111111111111111111111111111111111111111111111111111111111111111111111111111111111111111111111111111111111111111111111111111111
1101111111111111111111101101111111111111111111111111111111111111111111111111111111111111111111111111111111111111111111111111111111111111111111111111111111110111111111111111111111111111111111111111111111111111111111111111111111111111111111111110111111111111111111111011111111111111111111111111111111111111111111111111011111111111111111111111111111111111111111111111111111111111111111111111111111111111101111111111111111111111111111111101111111111111111101011111111111110111110111111111011111111111111111111111111111111111111111111111111111111111111111111111111111111111111110111111111111111111111111001111111111111111111111111111111111111111111110111111111111111111111111111111111111111111111111111111111111111111111111111111111111111111111111111111010111111111111111111111111111111111111111111111111111111111111111111111111111111111111111111111111111111110111111111111111111111111111111111111111111111111111111111111111111111111111111111111111111111111111111111011111111111111111111111111111111111101
1111111111111111101111111111111111111011111111111111111111111111111111110111111111111111111111111111111111111111111111111111111111111111111110111111111111111111111111111111111111111111111111111111111111111111111111111111111111111111111111110111111111111111111111111111111111111111101111111111111111111111111111111111111111101111111111111111111111111111111111111110111111111111111111111111111111111111111111111111111111111111111111111111111111111111111111111111101111111111111111111111111111111111111111111111111111111111111111111110111111111111111111111111111111111111111111111111111111111111111111111111111111111111111111111111111111101111111111111111111110111111111111111111111111111111111111111111111111111111111111111111011011111111111111111111110111111111111111111111111111111111111110111111111111111111111111111111111111111111111111111111111111111111111111111111111111111111101111111111111111111111111111111110111111111111111111111100111111111111111111111111111111111111111111111111111111111111
1111111111111111111111111111111111111111111111111111111111111111111111111111111111111111111111111111111111111111111111111111111111111111110111111111111111111111111111111111111111111111111111111111111111111111111111111111111111111111111111111111111111111111111111111111110111110111111111111111111111111111111111111111111111111111111111111111111111111111111111111111111111111111101111111111110111111111111111111111111111111111111111111111111111111101111111111111011110111111111011011101111111111111111111111111111100111111111111111111111111011111111101111111111101111111010111111111111111111111111111111111110111111111111111111111111111111111111111111111111111111111111111111111111111111111111011111011111111111111111111111111111111101111110111111111111111111001111111111111111100111111111111011111110111111111111111111010111111111111111011111111111111111111111111111111111111111111111111111111111111111111111111111111111111111111111011111111111110111111111111111111111111101111111111111111111111111111
1111111101111111111111111110111111111111111111111111111110101111111111111111111111111111101111111101111111111111111111111110111101111110111111111111101111111111111111110111111111110111111111111111111111111111111111111111111111111111111111110111111111111111111111111111101111111111111111111111101111111111111111101111111111111111111111111111111111111111111111111111011111111111111111111111111111111111111111111111111111111111111111110111111111111111111111111111111111111111111111111111111111111111111111111111111111111111111111101111111111101111111111111111111111111111111111111111111111111111111111111111111101111111111111011101101111111111110111111111111111111111111111111111111111111111111111111111111111111011110111111111111111111111011111111111111111111111111111111111111111111111011111111111111111111111111111111110111111111111101111111111111111111111111111111110111101111111111111111111111111111111011111111111111111111111111111111111111111111011110111111110111111111111110111111111111111111111
1001111111111111111111111111111101111111111111111111111111111101010111111111111111111111111111111111011111111110111111111111111111111111111111111111101101111111111111101111111111111111111011111111111111110011111111111111101111111111111111111111111111110111111111111101111111111011111111111111111111111111011111111111111101111111110111111111111111011111111111111111111111111111111011111111101111111111111111111111111010111111111111111111111111111111111110111111111111101111111111111111111111111111111111111111111111111111111111111111111111111111111111111111111111111111111111110111111111011111111111110111111111111111111111111111111111111111111011111111101011111111100111111111111111111111111111111111110111111111111111111111101111111111111111111111111110101111111111111111111110111111111111111111111101111111111111111101111111111111111111111111111111111111011111111111001111101011111111011111111111111111111111111111111011111111111011111111011111111111111101111111111011111111111111111111111111111111
1111111111111110111111111111111111111111111111111111111111001111111111011111111111111111111111111111101110111111111111011111111111111111111111111111111111111111011111111111111111111111111101111111111111111111111111111111111111111111101111111111111111111111111111111111111111111111111111111001111111111111111111110111111111111111111111111111111111111111111111111111111110111111111011111011011111111101111111111111111111111110111111111111111111111111011111011111111111111111111011111111111111111111111111111111111110111011101111111111111111111111111111111111111111101111111111111110111111111111011111111101111111111111111111111111111111111111111101111111111111111111111111111111111111111111111111111111111111111110111111111111111101111111111111111111111111101111011111111111111111111011111111111111110111110111111111111111111011111111111111101011111011111111111101111011111111111111111011111111111111111111101111111111111111111101111111111111111111111111111111111111111110110111111111111111111111111011
1111111101110011111111111111101111111110111111111111111011111111111101110111111111111111111111111111100111111111111111111111111111110111111111111111101111111111011111111101111110111111111110110111111111111111111111111110111111111011111111111011011110111111111111111101111111011111111011111111101111111111111111111111111111101111111111111111111111111111111111111111111111111101111111011111111011101111111111111111111111111111111111110111111111111111111111111111111101111111111101111101111111111111011011101110111111111111111111111111111111111111110110111111111011111111111011111111111111111111110111011111110111111111111010111101110111111111111111111011011111111111111111111111111110110111111111101111011111111011111101111111111110111111111111111111011111111110111111111111111111110101111111111111101111110111111101011111111111111111111111111111111111011111111111111111111111111111111111111111111111111111111111111111111111110111111111111111111111111111111111111111111111111110111111101111110100111111
1111111111111111111111111111111111111111111111011111111111111111111101101011110111111111111111111111011111111111111111111111111111111111111111111001101111111111101110111111111111101111111111111111111011111110101101111111111101111111111111111001111111101111111111111111111111111111110111110111111111111110110111111111111111111111011111110111111011111111111111111111101111110111111111111111111111111111111111111111111111101110111111011111111101111111110111011101111111111111110111111111111111111111111111111111111111111111111111111111111111011111111011111111111111111111111111111111111111110111111011111111111111111111111101000011101101011111111110010111011111111111111111101111111111111111111111111111111101111111111111111111111111111111011111111111111111111111101111111111111111111111111111111110111111111111111011011111111111111111111011110110111111111111111101011111111111111011111111111111111111111111111111110111111111110111111111111111110111111111111111111111101101111111111110111111001100110101
0111111111111011111111111111101111111011101111001101111111111111111100011111111111111101111111111111111101111111011111111111011111111111111111111111111111111010111101001111111111111111111111111111111111111111111111111111111111101111111111011111111111111011111011111111101011111011111111111111111111111011111111111111111111111111111111110111111011111101011111101111111101111111111111111111111111111011111111111111111111011111111111111111111111111111111111111111101111111111111111110011011111111111111111110111111111111111111101111101111111111111011111111111111111111110111111111111111011111111111111111111111111110101111110111111011110111101111011111111111111111111111111111111111111111111111101111111111111111111111111111111111110011111111010111111111111111111111111111110111111011110111111111111111110111111011111111111101111111111111111111111111111111111111001111110111111111111111111111111111111111111111111101111111110111111111111111110101111110011011011111111111111110111111111111110111101111111
0111101111111111111110111111111111111111111111101111111101111111111111011111110111110111111111111111111111111111111111111111111111111111111110111111111101111111111111110110011111111111111111111111111111111111111111111111111111111111011111111111111111100111110011111111111111111111111111111111111111111111011111111101111111111110111001111110111111111111111111111111110111111101101111111111111111111100011101101011111011111110110111111100111111111011011111111111111111111111101111110111110001011110101111111111111111111011111111100110111101111111111111111111110111011011111100001101111111111111011111111011111101111111110101111111111101111111011111111111111101111110111111111111111111111110111111111111111111101111111111110111111111111111011111111111111111011111011111110111011111110111111111011111110111111111100111111110111111111111111111111011111111110011110110111111111111111111110101111111101111111111111111111111111111111110111111111010111111111011111111101111111100110111111111111111101011111110
1111111111111011111111111111110111110111111111111111011101110111111111100111111111100111001111111111111111101111111111111111111111011111111110111111111101011111111110111111111111111111111111110111111111111110111111111111111111111111111111111111111111111111111101111111111011011111101111101111111111011111111111111111011111111111111111111111011111111111111111111010111111111111111111111111111111111111111111111111111111111011111110011111111111111111111111111111111111111111111101110111111111111111111111111111111111111111111111111111111111111111111001110011011111111111111101111111111011111111111011111111111111111111111111111111111111111011111111111111111111101111111111111101101101111111111111111110111111111111110111111110111111111111111111111111111111111111111111011111111111111111111111111111111111111111111111011101111111111101111111111111110111111110101111111011011111111111111111101111011111101110111111111111111111111111111111111111111111111010111101111111111111111111111111111111111111111111
1111101111110111101011111111111111111111011111010111011011111111111111111111111111111111101111101111111111011111101111111110111111111111111111111111111111111110111111111111111111111000110111111111100111111111111111111111111111111101111111111111111111111111111111111101111101111111111111111111111111011111111111111111111111110111111111111110111111101101011011111011111111111111100011111100111111111011111111101111111111111111111111111111111111111101011111011111110111011111101111111011111111101011111111111111111011111111111011111011110111111111111111111111111111111111011111001111111111011111111111111111111111111111111111011111111110111111111110111011111111011111111111111111111111111111111111111111111111110111111101110111111111111111011111111111111111111111111111111101111111111111111111011111011011111111111111111111111111111111111111111111110111111111111111111111111111111111101111111101111111111111111111111111011111111111111111111101111111111011111111111111111111111111111111111111111111111111
1111111111101111111111111111111111111111111111111111111111111111111111111
	Echinops_t  1111111111111111111111111111111111111111111111111111111111111111111111111111111111110111111111111111111111111111111111111111111111111111111110111111111111111111111111111111111111111111111111111101111111111111111111111111110111111111111111111111111111111111111111111111111111111111111111111111111111111111111111111111111111111111101111111111111111111111111111111111111111111111111111111111111111111111111111111111111111111111111111111111111111110111111111111011111111111111111111111111111111111111111111111111111111111111111111111111011111111111111111111111111111111111111111111111111111111111111111111111111111111111111111111111111111111111011111111111101111111111111111111011111111111111111111111111111111111111111111111111111111111111111111111111111111111111111111111111111111111111111111111111111111111111111111111111111111111111111110111111111111111111111111111111111111111111111111111111111111111111111111111111111111111111111111111111111111111111111111111111111111111111111111111111111111111111
1111111111111111111111111111111111111011111111111111111111111111111111111111111111111111111111111111111111111111111111111111111111111111111111111111111111111111111111111111101111111111111111111111111111111111111111111111111110111111111111111111111111111111111111111111111111111111111111111111111111111111111111111111011111111111111101111111111111111111111111111111111111111111111111111111111111111111111111111111111111111111111111111111111111111111111111111111111111111111111111111111111111111111111111111111111111111111111111111011111110111111111111111111111111111111111111111111111111111111111100111111111111111111111111111111011111111111111111111011111111111111111111111111111111111111111111111111111111111111111111111111111111111111111111111111111111111111111111111111011111111111111111111111111111111111111111111111111111111111111111111111111111111111111111111111111111111111111111111111111111110111111111111111111101111111111111111111111111111111111111111111111111111111111111111111110111111111
1111111111111111111111111111111111111111111111111111111111111111111111111111101111111111111111111111111111111111111111111111111111110011111111111111111111110111111111111111111111011111111111111111111111111111111111111111111111111111111111111111111111111111111111111111111111111111111111111111111111111111111111111111111111111101111111111111111111111111111111111111111111111111111111111111111111111111011111111111111111111111111111111111111111111110111111111111111111111111111111111111111111111111111111111111111111011111111111111111111111111111111111111011111111111111011111111111111111111111111111111111111111111101111111111111111111111111011111111111111111111111111111111111111111111111111111111111111111111111111111111111111111111111111111111111111101111111111111101111111111110111111111111111111111111111111111111111111111111111111111111111111111111111111111111111111111111111111111111111111111111111111111111111111111111111111111111111111111111101111111111111111111111111111111101111111111111111
1111111111111111111111111111111111111111111111111111111111111111111111011111111111111111111111111111111111111111111111111111111111111111111111111111111101111111111111111111111111111111111111111111111111111111111111111111111111111111111111111111111111101111111111111111111111111111111111011111111111111111111111111111111111111111111111111111111111111100111111111111111110111111011111111111111111111111011111111111111111111111111111111111111111111111111111111111111111111111111111111111111111111101111111111111111111111111111111101111111111111111111111111111111111111110111111111111111111111111111111111111111111111111111111111111111111111111111111111111111111111111111111111111111111111111111110111111111111111111111111111111111111111111111111111111111111111101111111111111111111111111111111111111111111111111111111111111101111111111111111111111111111111111111111111111111111111111111111111111111111111111111111111111111110111111111111111111111111111111111111111111111111111111111111111111111111111111
1111111111111111111111111111111111101111111111111111111111111111111111101111111111111111111111111111111111111111111110111111111111111111111111111111111111111111111111111111111111111111111111111111111111111111111111111111101011111111111111111111111111111111111111111111111111111111111111111111111111111111111111111111111111111111111111111111111111110111111111111111111111111111111111111111111111111111111111110111110111111111111111111111111111111111111111111111111111111111111111111111111111111111111111111111111111111111111111111111111111111111111111111111111111111111111011111111111110111111111111111111111111111111101111111111111111111111111111111111111111111111111111111111111111111111101111111111111111111111111111111111111111111111111111111111111111111111111111111111111111111111111111111111111111111111111111111111111111111111111111111111111111111111111111111111111111111111111111111111111111111111111111111111111111111111111111111111111111111111111111111111011111111111110111111111101110000111
1111111011100111111111111111111111111111111111111111111111111111111111111111111111110111111111111111111111101011111010011111111111111111111011111111111111111111111111111111111111111111111111111111111111111111111111111111111111111111111111111111111111111111111111011111111111111111111111111111111111111101111111111111111111111111111111111111111111111111101111111111111111111111111111111111111111111111111111111111111111011111111111111111111111111111111111111111111110101111111111011111111111011111111111111111111111111111111111111101111111011111111111111111111111111111111111111111101111111111111111111011111011111111111111111111111111111111111111111111111111111111111111111111111111111111111111101111111111111111111111111111111111111111111111111111111111111111011111111111110111111111111111101111111111111111111110101111111111111111111111011111111111111011111111111111111111111111111111111111111111111101111111111111111110111111101111111111111011101111111111111111111111111111111111111111111111111111
1111111111111111101111111111111111111110111111111111111111111111101111111111111111111111111111111111111111111111111111111111111111111111111111111101111111111111101111111111111111101111011111111111111100110111111111111111111111111111111111111111111111111111111111111110111111111111111111111111111111111111111111111101111101111111111111011111111111111111111111111111110111111111111111111111111111111011111111111111110101111111111111111111101111111111111111111101111111111111111111111111111111111111111111111111101111111111111111111110111111111111110111101111111111111111111111111111111111111111111111111111111111111111011111111111111011111111111111111111111111111111111111111111111111111111101111111111111111111111111111111111111111111111111111111111111111111111111111111111111111111111111111111110111111111111111111111111110111111111110111111111111111111111111111111111111111111111111111111111111101111111111111111111111111111111111111111111111011111111111111111111111111111111111111111111111111111111
1111111111111111111111111111101111111111111111111111111111111111111111111111111111111111111011111111111111101111111111111111111111111111111111111111111111111111111111111111111111011111111111111111111111111111111111111111111111111111111111111111111111111111111111111111111111111111111111111111111111101111111111111111111111111111111111111111111111111111111111111111110101111111111111111111111111111110111110111111111111111111111111111111111111111111111111111111110111111111011011111111111111110111111111101111111111111111111111111111111111111111111111111111111111111111111111101111111111111111111111111111111111111111111111111111111111111111111111111111111111111111111111111111111111111111111110111111111111111111111111111111111111111111111111111111111111111110101111111111111111111111111111111111111111111111111111111111111111111111111111111111111111111111111111111111111111111111111111111111111111111111111111111111111111111111111111111111111011101111111111111111111111111111111011111111111111111111
1111111111111111111111111111111111111111111111111111111111111011101111111111111111111111111111111111111111111110111111110111111110101111110111111111110111111111111111111111011111111111111111111111111111111111101111111111111111111111111111111111111111111111111111111111111111111111111111111111111111111111111111111111111111111111111111111111111111111111111111111111111111111111111111111111111101001011111111111111111111111111111111111111111111111111111111111111110111111111111111111111111111111111111111111111111101111111111111111111111111111111111111111111111111111111111111111111111111111111111111111111111111111111111101111111111111111111111111111111111111111111111111111111111111111110111111111111111111111111111111111111111111111111111111111111111111111111011111111111111111111111111111111111111101111001111111011111111111111111111111111111111111111111111101111111111111111111111111111111111111111111110110111111111111111111111111111111111111111111111111111111101111111111111111111111111111111111
1111111111111111111111111111111111110111111111111111111111111111111111111111011111111111111110111111111111111111111111111111111111111111111111111111111111111000111011111111111111111111111111111111111111111111111111111111011111111111111111111111111111111111111111111111111111111111111111111111111111111111111111111111111111111111111111111111111111111111111111111111110111110111111110111111111111111111111011111100111101111111111111111110111111111101111111111101111111111111111111111111111111111111111111111111111111111111111111111111111111111111111111111111111111111110111111111111111111111111111111111111111011111111111111111111111111111111111111111111011111111101111111111111111111111111111111111111111111111111111111111111111111111111111110111011111111111111111111111111111111111111101111111111111111111111111111111111111111111111111011111111111101111111111111111111111111111111111111111111111111111111111111111111111111111111111111111111111111111111111111111111111111111111111111111111111111111111
1111111111111111111111111111111111111111111111111111110111011111111111111111111111111111111111111111111111111111111111111111111111111111111111111111111111111111111111111111111111111111111111111111111111111111111111111111111111111111111111111111111111111111111101111111111111111111111111111111111111111111111111111101011111111111111111111111111111111111111111111111111111111111111111111111111011111111101111111111101111111111111111111101111111111111111101010111111111111011110111111111111111111111111111111111111111111111111111111111111111111111111111111111111111111111111111111111111111111111101110111111111111111111111111111111111111111111111111111111111111111110111111111111111111111111111111111111111111111111111111111111111111111111111111111111111111111111111111111111111111101110111111111111111111111111111111111111111111111111111111111111111001111111110111111111111111110011111111111111111111111111111111111111111111111111111111111111111111111111111111111001111111111111110111111111111111111111
1111111111111111111111111111111111111111111111111111111111111111111111111111111111111111111111111111111111111111111111111111111110111111111110111111111111111111111111111111111111111111111111111111111111111111111111111111111111111111111111110111111111111111111011111111111111111111101111111111111111111111111111111111110111101111111111111111111111111111111111111111111111111111111111111111111111111111111111111111111111111111110111111111111111111111111111111111111111111111111111111111111111111111111111111111111111111111111111111111011111110111111111111111011111111111111111111111111111111111111111111111111111111111111111111111111111111111111111111111111111111111111111110111111111111111111111111111101111111111111111101111111011111111111111111111101111111111111111111111111111111111111110111111111111111111111111111111111111111111111111111101111111111111111111111111111111111111111111111111111111111011111111111111011111111111011111111011111111011111111110111111111111111111111111111111111101111111
1011111111111111111110111111111101111111111111111111111101111111111111110111111111111111110111111111111111111111111111111111111011111111111111111111111111111111111111111111111111111111111111111011110111111111011111111111111111111111111111111111111111111111011111111111110111111111111111111111111111111111110111011101111111111111111011111111111111111101111111110101111111111111111111111111111111111111111111111111111111111111111111111111101111111010111111111111111111111111111111111100111111111111111111111001111101111111111111111111111111111111111111111111101111111111111111111111111111111111111111111101111111111111111111011110111111111111111111111111111111111111111111111111111111111111111011110110110111111111111111011111111111111110111111111111111111011111111111111111111100111111111011111110101011101111111111111111101111111111111011110111111111111111111111111111111111111111111111111111111111111110111111111111111111111111111011111111110110101011111111111111111111101111111111111111111111111111
1111111111111111101111111111111111111111111111111111111110101111111101111111111111111111101111111111111111011111111111111111111101111110111111111011111111111111111111110111111101110111111111111011111111111111101111111111101111111111111111111111111001111111111111111111111111101111111111111111001111111111111111111111111111111111111101111111111111111111111111111111111111111111111111011111111111111111111111111101111111111111111111110011111101111111111111111111111111111111111111111111111111111111111111111111111111111111111111111111111111101111111110111111111111111110111111111111111111011111111111111111111111111111111111111011101111111101111111111111111111111111111111111111111111111111111111111111101111011011110111111111111101111111111111111111111111111111111011111111111111111101111011111111111111111111111111111111111111111111111111111111111111111111101111111110111101011111111111111101111110111111011101111111110111111111111111101111111111110011110111111110111111111011111111111111111111111101
1001111111111111111111111111111101111101111111111111111111111111110111111111111111111111101111111110111111111111111111111111111111111111101111111111111111011111111111101111111111111111111011111111111111110011101111111111101111111110111111111111111111110111111111111101111111111111111111001111111111111111111111111111111111111111111111101111111111111111011101111111011111111011111010111011101111111111111111111111111010111111111111111111111111111111111111101111111111101111111111011111111111111111111111111110011111111111111111111111011111111111111110111111111111111111111111110111111111111111111111111111101111111111111111111111111111111111111011111111010011111110111111111111111111111111111111111111111101111011111111111111101111111111011110111111111110111111111111111111111111111111111111111111111111111111111101111101111111110111111111111111111111111111111011111101111111111111111111111110111111011111111101111111111111111111111111111111111111111111111011111111111111011111111011111111111111111111
1111110111111010111110111111111111111111111111111111111111111111111111111111111111111111111111110111111111111111111111011101111111111111101110111111111111111111111111111111111111111111111111111111111111111111111111111111111111111111111111111111111111111111111111111111111111111111111101111001111111111011111111111111111111111111111111111111111111111111111111111111111101101111111111111111111111111111111111111101111111111111011111111111111111011111011101111111111111111111011001111111101111011111111011111111111110111111011111111111111111111111111111111111111111111111111010101110111111101110001111111111111111111111111111110111111110111111111101111111011111111111111101111111111111111101110111110011111101111110111111011111111111111111111111111111111111101111011111111111111101111111111111110111111111110111111111111111111111111111111111101111111011111111111111101111110111101111111111111111111011110111111111111111111111111111111111111111111111111111111110111111111110111101111111111111111111111011
1111111101111011111111111111101110111111111011111111111101101111011011110111111010111111111111111101110110111011011101111101111111110111111011011101111111111111111111111100111110111111111110110101111111111111111101111111101111111100111111101011111110111111111111111111111111111111011111111111101111111111111011111111111100101010111111110111111111111111111110111111111111110111111011111110111011101111111111111111111101101111101111111111101110011111111110111101111101110100011111111111111111111111111111100011111111111111110111111111111111111111110111111111111011111111111111111111111101111111110111101111111111111111111011011111110011111111111111111011011111111111111011101111111111110111011110111101111111111111111111111011111110110111111110111111011111111110111011111111101110111101111111111111101111110111111101011111111111111111111111111111111111111111101111111111111111111111111111111111111111111111111111111111111111111111111101111111111111010111111111111111111111111111111111111111111101111111
1111111001111111111111111111111111111011111111110111111011111111110101111011111111111111111111111111111111111111111111111111111101111101011111111011101111111111111111110011111001001111110111111111111111111110111001111111111111111111101011011011111111101111111111111111111111001111110111111001110111101100110111110111111111111111011111110111111111111111111011111111111111101111111111111111111111111111111111111111111111011111111111111111111101111101111101111111101111111011111111111111111110111110111111111111111111111111111111111111111111111111111011111111111111010011111111111111111111111111010011111111111111111111111101011111010110111111111011011111011111111111111111101110111111111111111101011111111101111111111101111111111011111111101111101111111111111111111111111111101111111111111111111110110101111111111111111111111110011111111111111110111110000111011001001111011101111111111111111111111111111111111111101111111011110111111011111111110111111111011111101111111111000110111110011111101101110011
1111111111111010011111111011001111111011101111101101011111111111111111101101111111001111111111101111111101111111011111111111011111101111111111111111111111111111111111011111111111111111111100111111111111111110111111111111111111101011111111011111111101111111111011111011111111110111111111011111110111111011111111111111111111111111111111110111111101111101011101101111111111111011111100111111111111111011011110111111111111111111111111110111111100111111111011111111110111010110111111110011111111111111111111111110111101111111101111001001111110101011011111111111111111111110011111110111111010111111111111111111111111111011011111111111111111111101111011101111111101111111111111111111111111101111110111111011111101011111111111111111111110011111110110011111111110111111111111111110111011110111111011111111111110111111111011111111101111111100111111111111111111111111111001111111111011111111111111111111111111111101111111111111110111010111111111111111111111111011111011111111011011110111111111111111101111111111
1111111111111001111111111101111111111111111111101011111111111111100101111111111111110110111111111011111110111111111111110111111011111111110100111011111111111011111111001111111111111111111111101111110111111111111111111111111111110111011111111111111010111111101111111111111111111111111111111111111111111110111111111111111111111100111111111111111011111011111110111111111101111111101111111111111111111100011101111011111111111111110111111111111101011011011110111011111011110011101111110111101111111110101110111110111111111111111111100111111011110111111111111111111111111110111101111101101111111011111110111011111101111111110011111111111101111111011110111111111111111111111111111111111110111111111111111111111111101011111111110111101111111111110111111111110111101111101011110111111111110111111111111011111011111111010111101110111111111111111111111110111010010011100111111111011110011111000111111111111111111111111111111111111110111111110111111110111011111111111111111111110010010111110111110111111011111110
1111111111101110111111001111110111010111111111011111111011011111111101111111111111111111011100101111110111111111110111111111111011110111110111110111111111011111110111111100111111011111111111110110111111101111110011111111011110111111111111111111101111111101111101111111111111011111111111111111111010111110111111111111011101111111111011111111011111011111111110011010111011111111101101111111111111111110111111111111111011111111111011110111011111111111111111111111101101111111111110111101011111111011111011111111111111111110001111100011100011111111111101100010111111111110111101111111111111111101111011101111111111111111111111111101111111111111011111111111111111101110111101111101011001011111010100111111111111111111110101111111110111111111111111111111111100111111111011111111111111111100111101111111110111111111111111011111111111011111111111110110111011111111111101111110110111011111111111111111011111111110111111111111101111111111111111110111101111110111111111110111000111111111111111110001110111111010
1111101111111111111111111111111111101011111110011111001111111001110110110111011011101101111111111111111111111111001111111110101011101111111000111011111111011111111110110111100111111101010111011100100011111111111111111111111111111101111111111011111111101111111111101101111111111111111111111111111110110011111111111111111111110111111111111011111101101101011011011010110111111100100000011110101101111011111111111111111111111111111111111111111111111101011111111100111111010111101110011010101011111011111111111111111110111111100011111111111111101111111111111111111111101011101111111111111111110101111101111111111111111001101111111111111111101111111011111100111100111101111111111111110101111110111001101110101111111111111111111111111111111111111111111111111111111111111111111101101111111111111101011111111011111111111111111111111111111111111111011111111111111111011111111111111111111111111111111001111111111111111111111111111111111111111010111101111111011111111111111111111011111111101111111111111111111111
1111101111101111111111110111111111111111111111111101111111111111111111111
	Microgale_  1111111111111111111111111111111111111111111111011111111111111111111111111111111111110111111111111111111111111111111111111111111111111111111110111111111111111111111111111111111111111111111111111101111111111111111111111111110111111111111111111111111111111101111111111111111111111111111111111111111111111111111111111111111111111111111111111111111111111111111110111111111111111111111111101111111111111111111111111111111111111111111111111111111111010111111111111111111011111111111111111111111111111111111111111111111111111111111111111111011111111111111111111111111111111111111111111111111101111111111111111111111111111111111111111111111111111111111111111111111111111111111111111111111111111111111111111111111111111111111111110111111111111111111111111111111111111111111111111111111111111111111111111111111111111111110111111111111111111111111010111111111111111011111011111111111111111111111101111111111111111111111111111111111111111111111111111111111111111111111111111111111111111111111111111111111111111111
1111111111111111111111111111111111111011111111111111111111111111111111011111111111111111111111111111111111111111111111111111111111111111111011111111111111111111111111111111101111111111111111111111111111111111111111111101111111111111111111111111111011111111111110111111111111111111111111111111111111111111111111111111111111111111111101111111111111111111111111111111111111111111111111111111110111111111111111111111111111111111111111111111111111111111111111111111111111111111111111111111111111111111111111111111111111111111111111111111111110011111111111111111111111111111111111111111111111111111111111101111111111111111110111111111011111011111111111011011111111111111111111111111111111111110111111111111111111111011111111011111010111111111111111111111111111111111111111111111111111111111111111111111101111111110111111111111111101111111111111111111111111101111111111111111111111111110101111111111111111110111111111111111111111111111111111111111111111111111111111111111111111111111111111111111111111111111
1011111111111111111111111111111111111111111111101111111111111111111111111111101111111111111111111111111111011111101111111111111111111111111111111111111011110111111111111111111111011111111111111111111111111111111111111110111111111111111111111111110111011011111111111111111111111111111111111111111111111111111111111111111111111111111111111111111111111111111111111111111111111111111111111111111111111111011111111111111111111111111111111111111111111110111111111111111111111111111111111111111111111111111111111111111111111111111111111111111111111111111111111111110111111111011111111111111111111111111111111111111111111101111111111111111111111111011111111111111111111111111111111111111111111111111111111111111111111111111111111111111111111111111111111011111111111001111110101111111111111111111111111111111111111111111111111111111111111111111111111111111111111111111111111111101111111111111111111111111111111111111111111111111111111111111111111111010111111111111111111110011111111111111111101111111111011111
1111111101111111111111111111111111111111111101111111111011111111111111111111111111111111111111101111111111111110111111111111111111111111111111111111111101111111111111111111111111111111111111111111111111111111111111101111111111111111111111111111111111101011111111111111111111111111111111011111111111111110101111111111111111111111111111111111111111111110111111111111111110111111111111111111111111111111111111111111111111111111111111111111111111111111111111111111111111111111111111111111111111111111111111111111111111111111111111111111111111111011111111111111111111111110111111111111111111111111111111111111111111111111111111111111111111111111111111111111111111111111111111111111111111111111111110111111111111111111111111111111111111111111111111111111111111111111111111111111111111111111111111111111111111111111111111111111101111111111111111111111111111111111111111111111111111111111111111111111111111111111111111111111111111111111111111111111111111111111111111111111111111111111111111111111111111111111
1111111111111111111111111111111111111111111111111111111111111111111111111111111111111111111111111111111111111111111011111111111111111111111111111111111111111111111111111111110111111111111111111111111111111111111111111111111111111111111111111111111111111111111111111111111111111111111111111111111111111111111111111111111111111111111100011111111111111111111111111111111111111111111111111111111111111111111111111101111111111111111111111111111111111111111111111111111111111111111111111111111111111111111111111111111111111111111111111111111111111110111111111111111111111111111011111111111111111111111111111111111111111111101111111111111111111111111111111111111111111111111111111111111111111111101111111111111111111111111111111111111111111111111111111111011111111111011111111111111111111111111111111111111111111111111111111111111111111111111111111111111111111111111111111111111111111111111111111111111111111111111111111111111111111111111111111111111110111111111111111111111111111111110011111111101110010011
1111111111111011111111111111111111111111111111111101111111111111111111110111011111111111111111111111111111101111101000111111111111111111111111111111111111111111111111111111111111111111111111111111111111101111111111111111111111111111111111111101111111111111111111011111111111111111111111111111111111111111111111111111111111111111111111111101111111111110111111111111111111111111111111110111111011111101111111011111111111011111111111111111111111111111111111111111111111101111111111111111110111011111101111111111111111111111111111111101111111011101111111111111111111111111111111111111111111111111111111111011111111111111111111111111111111111111111111111111111111111111111111111111111101111011111111111111111111111111111111111111101111111111111111111111111111111111011111111111111111111111111111101111111111111111111110111111111111111111111111011111110111101111111111111111111111111111111111111101111111111101111111111111111110111111101111110101101111111111111111111111111111111111111111111111111111011111
1111111111111111101111111111111111111110111111111111111111111111101111111111111111111111011111111111001111111111111111111111111111111111111111111111111111111111111111111101111111111111111111101111111111110111111111111111111111111111111111101111111111111111111111111110111111111111110111111111110111111111111111111111101101111111111111011101111111111111111111111111111111111111111111111111111111111111111110111111111001111111111111111111101111111111111111111111111111111111111111111111111111111111111111111111101111111111111111111111111111111111110111101111111111111111111111111111111111111011111111111111111111110111011111111111111111111110111111111011111111111111111111111111111010111111101111111111111111111111111110111111111111111111111111111111111111111111111111111111111111111111111111101110111111111111111111111111110111111111111111111111111111111111111111111111111111111111111111111111111111111111111111111011111111111111111111111110111111111111111011111111111111111111111111111111111111111111
1111111111111111111111111111101111111111111111111111111111111111111111111111111111111111111011111111111111111111111111101111111111111111111111111111111111111111111111111111111111011101111111111111111111111111011111111111111111111111111111111111111111111111111111111111111111110111111111111111111111111111111111111111111111111111111111111111101111111111111111111111111101111111111111111111111111111110011111111111111111111111101111111111111111111111111111111111111111111111111111111111111111111111111111111111111111111111111111111111111111111111110111111111111111111111111111101111111111111111111111111111111111111111111111111111111111111111111111111111111111111111111111111111111111111111111111111111111111111111111111111111111111111111111111111111111111111111111111111111111111011111111111111111111111111111111111111101111111111111111111111111111111111111111111111111111111111111111111111111111111110110111111111111111111111111110111111111111011101111111111111111111111111111111111111111111111111111
1111111111111111101111111101111111111111101111111111111111111110111111111111111111111111111111111111111111111111111111110111111011111110111111111111010111111111111111111111011110111111111111111111111111111111111111111111111111111111111111111110111111111111111111111111111111111111111111111111111111111111111111111111111111111111111111011111111101111111111111111111101111111111111111111111111111111011111111111111111111111011111111111111111111111111111111111111110111111111111111111111111111111111111111111110111101111111111111111111111111111111111111111011111111111111111111111111111111111111111111111111111111111111111111111111111111111111111111111111110111111111111111111111111111111111111111111111111111111111111111111011111111111111111111111111111111111111111111111011111111111111111111111111111101111001111111011110111111111111111111111111111111111111111101111111111111111111111111111111111111111111111110111111111111111111111111111111111111111111111111111110111111111111111111111111111111101111
1111111110111011111111111111111111110101111111111111111111111111111111111111011111111111111111111111111110111111111111111111111111111111111101111111111111111011111111111111111111111111111111111111111111111111111111111111111111111111111111111111111111111111111111111111111111111111111110111111111111111101111111111111111111111111111111111111111111111111111111111111111111100111111011111111111111111111111011111100111111111101111111111110111111111111111111111111111111111111111111111111111111111111111110111111111111111111111111111111111111111111111111111110111111111111111111111111110111111111111111111111111011111111111110111111111111111111111111111111011111111111111111111111111111111111111111111111111111111111111111111111111111111111111111111011111111111111111111111111111111111111101111111111111111111111111111111111111111111111111001111111111111101111111111111111110111111111111111111111111111111111111111111111111111111111111111111111111111111111111111111111111111111111111111111111111111111111
1111111111101111111111111111111111111111111111111111111111011111111111110111111011111111111111111111111011111110111111111111111111111111111111111111111111110111111111111111111111111111111111111111111111111111111111111111111111111111111111111110110111111111111111111111111111111111111111111111111111111101111111111111011101111111111101111111111111111111111111111111111111111111111110111111111111111111101111111111111111111111111111111111011111111111111110111110111111111011110111111111111111111111111111111111111111111111111111111111111111111111111111111111111111111101111111111111111111111111111111111111111111111111111111111111111111111111111111111111111111111110111111111110111111111111111110111111111111111111111111111111111111111111111111111111111111111111111111111111111111101111111111111111111111111111111111111111111111111111111111110111111101111111110111111111111111110011111111111111111111111111111111111111111111111111111111111111111111111111111111111111111111111111110111101111111111111111
1111111111111111111111111111111111101111111111111111111111111111111111111111101111111111111111111111111111111111111111111111111111111011111110111111111110111111111111111111111111111111111111111111111111111111111111111111111111111111111111110111111111111111111111111111111011101111101111111111111111111111111111111111110111111111111111111111111111111111111111111111111111111111111111111111111011111111111111111011111111111111110111111111111111111111101111111111111111111111111111111111111111111111111111111111101110111111111111111101111111110111111111111111011111111111111111111111111111111111111111111111111011111111111011111111111111111111111011111111111111111111111111111111111111111101111111111111111111111111111111101111111111111111111101111111100111111111111111111111111111111111111110111111111111111111111111111111111111011111111111111111111111111111111011111111111111111110111111111111111111111111111111111111011111111111111111111111111111101111111111111111111111101110101111111111111101111111
0011111111111101111111111110011101111111111111111111111101111111111111110111111111011111111111111111111111111111111111111111111111111111111111111111111101111111111111111111111111111111111111111011010111111111011111111111111111111111111111111111111111111101011111111111111111111111111111111111111111111111100111011111111111101111111111111111111111110011111111110101111111111111111111111111110111111111111111111111101111111111111111111111101111111111111111111111111111111111111111111100111111111111111111111111111111111111111111111111111111101111111111111111111111111111111111111111111111111111111111111101111111111111111111111111111111101111111111111111111111011111111111111111111111111111111011011111010111111111111111111111111101001110111111111111111111111111111111111111111111111111111111111111111111111111111111111111111011111101111011111111111111101111111111111111111111111111111111111111111111111110111111111111111111111111111110111111110110101011111111111111111111111111111111111111111111111111
1111111111111111111111111111111111111111111111111111111110101111111111111111111111111111101111111111111111111111111111111111111111111111111111111111111111110111111111110111111111111111111111111111111111111111101111111111111111111110101111111111111111010111111111110111111111101111111111111111111111111111110111111111111111111101111111111111111111111111111111101111111111111111111111011111111111111111111111111101111111111111111111110111111100111111111111111111111111111111111111111111111111111111111111111111111111111111111110111111111111111111111110111111111111111111111111111111111111111111111111111111111111111111111111111011101111111111110111111111111111111111111111101111111111111111111101111111111111010111110111101111111111111111011111111111111111111111011111111111111111111111111011111110111111111111111111111111111111111111111110111111111101111111111111111110111101011111111111111101111110111111011101111101110111111111111111101111111111111011110111111111111111111011111111111111111111111101
1011111111111111111111111111111101111111111110111111111111011111110111111111111111111111111111011111011111111111111111111111110111111110101111111111111101111111011111111111111111111111111011111111111011110111111110111111101111011111111111101111111111111111111111111111111111011111111111001111111111111111111111111111111111111111111111101111111111111111111101111111111111111011111111111111111110111111111111111111111110111111111111111111111111111111111111101111111111101111111101011111111111101111111110111110111111111111111111110111011011111111011111111111111111111101011111111011111111111111111111111111101111111111111111111111111111111111111010111111011011110111101111111111111111111111111111111111111101111011111111101111111111111111111110111111111110111111111111111111111110111111111111111111111111111111111101111101111111111111011111101111111111111111111111111111011111111111111111111110111111111111111101111111111111111111111111111111111111111111111111111111111111011111110111111111111111111101
1111110111111111111110111111111111111110111111111111111111110111111111111101111111011111111111111111111111111110111101111111111011111110101110111111111111111111111111111111111111110111111111111111111111111111111111101111111101111111011011111111111110111111111111111111111111111111111101111111111111111111111111111101111111111111111111111111111111111111011111111111111100111111110111101111111111111111111111111101111111111101011101111111101010011111111111011111111111111111011101111110101111011111111111111111111110111111111011111111111111111111110111111111111111111111111010101110111011111111111111111111111111111111111101111111111111111111111111111111111111111011110111111111111111111111110111110111111111111110111111111111111111111111111111011111111111111111011111110111111101111111011111111111110111010111111011111111111001111111111111111111111011111011111111101111111111011111111011110111111001110111111111111110111111111111111111111111111111111111111110111111111110111101111111111111111111111011
0111111101111010111111101111101110111110111111111111111101111110011111110111111010111101111111111101110110111111111111111111111111110111101011111111111111111011111111111110111011111111111111111001101111111111011101111111001111111110111101111111111101111111111111111111111111111111111111111111100011111011111111011111101100101111110101011111111111111001111111111111111011100111111011101111111111001111111111101111111101101111101111110111101110011111111010111111111101110110111100111101111111111111111111101010111111111111110110111111111111111111110111111111011101111111111111111110111101111011110111001111111111111110101010011011111011111111111111111011111111111111111011101001111110111111111110111111111111111111111111111011111111111111111110111111111111111010111011011111101111110001111111111111111111110111111101111111111111111111111111111111111111011111111111111111111111111111111111111111111111111111111111111111111111111111111101111111111111010111111111111111111111111110110111111111111101111111
1111111001011111111111111111111111111111111111110111111011111111110111101111111111111101111111111111111111111111111111111111111101011111111111111111101101111111001111000011110001011111110111011111111111111111111111111111110111111111101011111011101111111111111111111111111111111111111111110010100111111100111111111111111111111111011111110111111101111111111110011010101111111111111111111110111111111011101111111111111111011111111111111111111101111101111111111111110111111111101111111011111111111111011111111110111111101111111111111111111111111111111111111011111111011011111111111111111111111111011011111111111111111111111101011111000100011111111001111111111111111110111111101110111111111111110110111111111101111111111111111111111011111111101111111111111111111111011111111111101111111111111111111111110111111111111111011110111110111111111111110111111110001111111101101111111111111111111111111111011111111111001111100111111011111111111011111111101110111111011111101011111111110110011111110111100110111111
1011111111111111011111111011101111111011101111111111111111111111111111111111111111111111111111101111111111111111111111111111111111111111011111111111111111111111111101111111111111111111111101111101111111111111111111111111111111101111111111011111110111111111111111111111111111111111111011011111111111111011111111111111111111111111111111111111111101111111011111111111110111111011111001111111111111111111011111111111111111111111111111110111111111111010111011111111110111111111111101110011111111111111111111111110111111111111101111101001111111111111011111111111111111011111011111111111111111111111101101111111111111101011111111101101111111111101111011111111111101010111111111111111111111110111111111111010111111011110111111011111111110011100111110011111111111111111111111111111111111011111111111111111111111111111111111111111101111111100101111111110111011111111111011111111111011101111111111100111111111111111111111111111110111111111101101111111111111111110111111111111011111110111111111111111111101111111
1111111111111101111011111011111101111111111111101111111111111111101111111111111111011111111111111111111111101110111111111010111111111111101110111110111111111110111101111011011111111111011111101111111110111111111011011111111111111111111111111111111011111011101111111111111111111111111111111111101111111101101111111111111111111111111011110101111011111111111110111111111101111111101111111111111111111100011101101011111111111111110111111111111111011011011110111111111011110011101111100111111011111110101110011110110111110111111011101111111011101111111101111111110111011110110101010101111111111111111110111111111011111111110001111101111101111111011110111111111011111111111111111111111110110111111111111111111111101001111111111111111101111111011110111111111111111111101011101111111111111111111111011011111111111110001111001110111111111101111111111010111111111011111111111011001110011111111101101110111111111111111111111111111110111111110111111111111011111110111111111111110000010111111111110111101011101110
1111111111111110101101111111110001111111111111011111111010001111111111101101111111011110111110111111110111111101111111111111111011011111111111101111111111011111111011101110111111111111111111110111011111111111111111111111111111101111101111111111111111110110111011111111101100111111111011111111111110111100111111111110111110111111100011110111111111011101111111111111111111111111111111111111111110111111111111111110111111011111111011111111111111111111111111101101111111101111110111110110011111111111111111011111111111011110111111110011111111111111111111111011111111111111111111111111111111111111111111111111111111111111111110101101111111111111111110111111111111111110111011110111111001111111010111111101111111111111111111111111111011111111111111111011111110111111111111101110111111101111111101111101110111111111110111011110111111111111111111110111111111111011111111111111111111011111111011100111111111111111111111101011111011111101111111111111111111110111111111110111011111111110111111111111110111111011
1110111111111011111111111111111111111111111101111111011111111111111111111111111111101111110111111111111111111111011111111111101111101111111011110110111111111111111111110111111111111001011111010100101011101110111111111110011111110111111111111111111111101111101111111001111111111111111111111011111111110011111111111111111111111101111011011111111111101001111011001110110111111100100000011110101111111011111011101111111111111111111111111111101111111101011111111100111101010111101111011010101011111011111111111101111110111111111011111011111111011111111110111111011111111110011111011111111111011111101111111011101111111111111111011111111110111111111110110011111111011011101111111111111111111111111111111111111111111111111111110111101111111111111111111111111111100111011111111101101111111111111111111111111011111111111111111111111111111111111111111111111110111111011111111111111011111111101111111101011111111111111111111111111111111111111010111101111111011111111111111111111111111111111111111111011111111111
1111111111101011111111111111111111111111111111111111111111111111110111111
	Tamandua_t  1111111111111111111111111111111111111111110111111111111111111101111111111111111111110111111111111111111111111111111111111111111111111111111111111011011111111111111111111111111111111111111111110111111111111111111111111111110111111111111111111111111111111111111111111111111111111111111111111111111111111111111111111111111111111111111111111111111111111111111111111111111111111111111111111111111111111111111111111111111111111111111111111111111111111111101111111111111111111111111111111111111111111111111111111111111111111111111111111111111111111111111111111111111111111111111111111111111111111111111111111111111111111111111111111111111111111111111111111111111111111111111011111111111111111111111111111111111111110011111111111111111111111111111111111111111111111111111111111111111111111111111111111111111111111111111111111111111111111111011110111111111111111111111111111111111111111111111111111111111101111111111111111111111111110111111111111111111111111111111111111111111111111111111110111111111111111111
1111111111101111111111111111111111011111111111111111111111111111111111011111111111111111111111111111101111111111111111111111111111111111111111111101111111111111111111111110111111111111111111111111111111111111111111111111111111111111111111111111111111111111111111111111111111111111111111111111111111111111111111111111111011111111111111011111111111111111111011111111111111111111111111111111111111111111111111111111111111111111111111111111011111111101111111111111101111111111111111111111111111111111111111111111111111111111111111111111111111011111111111111111111111111111111111111111111111111111111111011111111111111111111111111111011111111111111111111111111111111111111111111111111111111111111111111111111111111111111111011111111111111111111111111111111011111111111111111111111111111111111111111111111111111111111111111111111111111111111111111111111111111111111111111111111111111111111111111111111111111111111111111111111111111111111111111111111111111111111111111111111111111111111111111111110111111111
1111111011111111111111111111111111111111111111101111011111111111111111111111111111111111111111011111111111111111111111111111111111111101111111111111111111111110111111111111111111111111111111111111111111111111111111111111111111111111111111111111111111111111111111111111111110111111111111111111111111111111110111111111111111111111111111111111111111111111111111101111111111111110101111111111111111111111111111111111111111111111111111111111111111111111111110111111111111111111111111111111111111111111111111111111101111011111111111111111111111111111111111110111111111111101011111111111111111111111111110111111111111111111111111111111111111111111011111111111111111111111111111111110111111100111111111111111111111111111111111111111111111111111111111111111111111111101111111111111111111111111111111011111111111111111111111111111111111111111111111111111111111111111111111111111111111111111111111111111111111111111111111111111111111111111111111111111111111111111111111111111111111111111111111111111111111111111
1111111111111111111111111011011101111111111111111111111111111111111111011110111111111111111111000111111111111111111111111111111111111111111111111111111101011111111111111111111111111111111111111111111111111111111111111111111111111111111111111111111111111110111111111111111110111111111111111111111111111111111111111111111111111111111111111111111111111111111111111111111111111111111111111111111111111111111111111111111111111111111111111111110111111111111111111111111111111111111111111111111111111101111111111111111111111111111111101111111110111111111111111111111111111111111111111111111111111111111111111111111111111100111111111111011111111111111111111111111111111111111111111111111111111111111111111111111111111111111111111011111111111111111111111111111111111101111111111111111111111111111111111111111111111111111111111111111111111111111111111111111001111111111111111111111111111111111111111111111111111111111111111111111111111111111111111111111111111111111111111111111111111111111111111111111111111111
1111011111111111111111111111011111111111111111111111111111111111111111111111111111111111111111111111111111111111111011111111111111111111111111111111111111111111111111111111111111111111111111111111111111111111111111111111111011111110111111111111111111111111111111111111111111111111111111111111111111111111111111111111111111111101111111111111111111111111111111111111111111111111111111111111111111111111111111111111111111111111111111111111111111111111111111111111111111111111111111111111111111111111111111110110111111111111111111111111111111111111111011111111111111111111111011111111111111111111111111111111111111111101111111111111111111111111111111111110111101111111111111111111111011111111111111111111111111111111111111111111111111111111111111111111111111111111111111111111111111111111111111111011111111111111111111111111111111111111111111111111111111111111111111111111111111111111111111111111111011111111111111111111111111111111111111111011111111111111111111111111111111111111110011111111111110000011
1111111111111011111111111111111111111111111111111111111111111101111111111111111111111111111111111111111101011111101100111111111111011111111011111111111111111111111111111111111111111111111111111111111111111111111111111111111111111111111111111111111101111111111111101111111111111111111111111111111111111111111111111111111111111111111111111111111111111111111111111111111111111111111111111101111111111111111111111111111111111111111111111111111011111111111111111111111111111111111111111111111111111111101111111111111111111111111111111111111111111101111111111111111111111111111101111111111111111111111011111011111111111111111111111111111111111111111111111111111111111111111111111111111111111111111111111111111111111111111111111111111101011011111111111111111111111111011111111111111111111111111111111111111111111111111111111111111111111111111010111111111111111111111111111111111111110111111111111111111111111111111111111111111100111111111111110111111111111111011111111111111111111101111111111111111111111111
1111111111111111101111111111111111111111111111111111111111111111111111111111111111111111111111111111110011111111111111111111111111111111111111111111111111111111111111111111111111101111111111111101111111111111111011111111111111111111111111111111111111111111111110111110111011111111111111111111111111111101111111011111111101111111111111011110111111111111111111111111111111111111111111111111111111111011111111111111111101111111111110111111101111111111111111111111111111111111111111111111111111111100011111111111101111111111111111111111111111111111111111011111111111111111111111111111111111111111111111111111111111111111111111111111111111111111111111111111101111110111111111111111111001111111101111111111111111111111111111111111111111111111111111111111111111111111111111111111111111111111111111101111111111111111111111111111111110110111110111111111111111111111111101111111111111111111111111111111111111111111111111111111111111111111110111111111111111111111111111111111111111111111111111111111110111111111
1111110111111111111111111111101101111111111111111111111111111111111111111111111111111111101111111111111111111111111111111111111111111111111111111111111111111110111111111111111111111111111111111111111111111001101111111111111111111111111111011111111111111111111111111111111111111111111111111111111111101111111111111111111111111111111110111111111111111111111111111111111111111111111111111111111111111111111111011111111111111111111111111111111111111111111111111111011111111111111111111111111111111111111111111111111111111111111111111111111111111111111111111111111011111111111111101111111111111111111111111111111111111111111111111111111111111111111111111111111111111111111111111111111111111111111110111111111111111111111111111111111111111111111111111111111111111110111111111111111111111111111111111111111111110111111111111111111111111111111111111111111111111111111111111111111111111111111111111111111111111111111111111111111111111111111111111111111011111111111111111111111101111111111111111111111111111111
1110111111111111111111111111111111111111111111111111111111111111111111111111111111111111111111111111111111111110111111110111111111111011111111111111111111111111111111111111111111111111110111111111111111111111111111111111111111111111111111111111111111111111111111111111111111111111111111111111111111111111111111111111111111111111111111011111111111111111111111111111111111111111111110111111111111111110110111111111111011111111111111111111111111111111111111111111111111111111111111111111111111111111111111111111111101111111111111111101111111111111111111111111111111111111111111111111111111111111111111111111111111111111111111111111111111111111111111111111111111111111111111111111111111111111111111110111111111111111111111111101111111111111111011111111111111111111011111111111111111111111111111111111111111111011111111111111111111011111111111111111111111111111111101111111111111111110111111111111111111111111111110111111111111111111111111111111111111111111111111111111111111111111110111101111111111111111
1111111110110111111111111111111111111111111111111111111111111111111111111111011111111111111111111111111111111111111111111111111110111111111111111111111101111111111111111111111111111111111111111111111111111111111111111111111111111111111111111111111111111111111110111111111111111111111111111111111111111111111111111111111111111111111111111111111111111111111101111111111111111111111111111111111111111111111111111101111111111111101111111111111111111111111111111111111111111111111111111111111111111111111110111111111111111111111111111111111111111111111111111111111111111111111111111111111111111111111111111111111110111111111111111111111111111110111111111111111111111111111111111111111111111111111111111111111111111111011111111111101111111111111111111111111111111111111111111111111111111111111111111111011111111111111111111111111111111111111111111111111111111111111111111111111111111111111111111111111110111111111111111111111111111111111111111111111111101111111111111111111111111111111111111111111111111111
1111111111111111111111111101111111111111111111111111111111111111111111111111111111111111111111111111111111110111111111111111111111111111111111111111111111110111111111111110111111111111111111111111111111111111111111111111111111111111111111111110111111111111111101111111111111111111111111111111111111111111111111111111011111111111111111111111111111111111111111111111111111111111111111111111101111111111111111111111111111111111111110111111111111111111111111010111111111111111111111101111111111111111111111111111111111111111111111111111111111111111111111111111111111111111111111111111111111111111111110111111111111111111111111111111111111111111111111111111111111111110111111111110111111111111111111111111111111111111111111111111111111111111111111111111011111111111111111111101111111111101111011111111111111111111111011111111101111111101111111111111111111111111111111111111111111000111111111111111111111111111111111111111111111111011111111111111111110111111111111111011111111001111111111111111111111111111
1111111111111111111111111111111111111111111111111111111111111111111111110111111111111111111111111111111111111111101111111111111111111111111110111111111111111101111111111111111111111111111111111111111111111111111111111111111111111111111111110111111111111111111111111111111110111111101111111011111111111111111111111111111111111111111111111111111111111111111111111110111111111111111111111111111111111111111111111111111111111111111111111111111111111111111111111111111111111111111111111111101111111111111111111111111111111111111111111110101111111111111111111111111111111111111111111111011101111111111111111111111111111111111111111111111111101111110011111101111110111111111111111111111111111111111111111111111111111111111111111111111111111111111111111101111111111111111011111111111111111111111110111111111111111111111111111111111111111111111111111111111111001111111111111111111111011111011111111111111111111111111111111111111111111111111111111010111111111111111111111111111111101110111111111111111111111111
1111111111111111111111111111111111111110111111111111111111101111111111111111111111111111111111111111111111111111111111111111111111111111111111111111111111111111111111110111111111111111111111111111111111111111111111111111111111111111111111111111111111111101111111111111111111111111111111111111111111111111111111111111101111111111111111111111111111111111111111110101111111111111101111111111110111111111111111111111111111111111111111111111111111111111111111111111111010111111111111111111111111111111111111111111111111111111111111111111111111111111111111111111111111111010010111111111111111111111111111111111111011110111111111111111111111111111111101111111111110111111111111101111111111111111110010110011111111111111101111111111111111101111110111111111111111111111111111111101111111111111111101011110110111111011111111111110111111111101111111111111111111111111111111111111111111111111111111111111111111111111111111011111111111111111111011101111110110111111111111111111110111111111111111111111101111111111
1111111111111110101111111111111111111111101111111111111111101111111111111111111111111111101111111111111111111111111111111111111111111110111111111111111111111111111111110111111101111111111111111011111111111111111111111111011111111111111111110111111111111111111111111111101111111111111110111111101111011111111111101111101111111111111111111111011111111111111111110111111011111111111111111111111111111111111111101111111111011111111111110111111100111111111111111111111111111111111111111111111111111111111111111111111111111111111111111111111111101111111110111111111111111111111111111111111111111111111111111111111111111111111111111111101111111111110111111111111111111111111111110111111111111111111111111011101110111011011111111011111111111101011111111111011111111111111101111111111110111111111111111111111011111111111111111111111111111111111110111111111111111111111011111110111101011111111111111111111111111111011101111101111111111111111111111111111111111011110111111111111111111011111111111111111111111111
1101111111111011111111111111111101111101111111111111101111111111010111111111111111111111111111111111011111111110111111110111110111111111111111111111111101111111111111111011111111111111111011011111111111110011111101111111101111111111111111110111111111111111110111111111111111110111111001111111111111111111011111111111111111111111110111111111111111111111111101111011111111111011111110111111111111111111111111111111111011111111111111111111101111011011111111101111011111101111111111111111111111011111111111101111011111111111111110110111111010111111111111111111111111111101111111110011111111011111011111111111101111111111111111111111111111111111111010011111110111110111100111111111111111111110111111111111111111111111011111011111111111111111011111111111111111101111111111111111111111111111111111111111111111111111111111111101111101111111011111011111101111011111111111111111111111111111111111111110111111111111111111111111111110111111111111111111111111111111111111111111111111111111111111111111111111111111
1111111111111110111110111111111111111110111111111111111111111111111111111111111111110111111111111111111111111111111111011111111011111111111111111111111111111111111111111111110111111111111101111111111111111111111111111111111101111011001111111111111111111011111111111111111111111111111111111111111111101111110111110111111111111111111111111111111111111111111111110111111101111111100011111111011111111111111111011111111111110111111011111101110111111011011111111111111111111111111011111111111111111110111111011111111010111111111111101011111111111111111111111111111111111111011110111110111111111111011111111101111111101111111111111111111111111111111101111111111111111111111111111111111111111111110111101111111111111110111111111111111111111111111111111111111111111111111111111111111111111010111111111111111101110111111111101101111011111101111111111111111101111011111101111011111101111111111111111111111101110111101111111111111111111111111111111111111111111111111110111101111011111111111111111111101111111011
1111111101111011111111101100100111111111111111111111111111111111111111110111111110111111111111111111111111111111111101111111111111110111111111011011111111111111111111111110111110111111111111110101111111101111011111111110111111111011011111111011111111111111111111111111111111111101101111111111111111111111111111011111101101101111111111111110111111111111111011111111111111111111111111111101111011011101111111111111111101101111111010111111111111111111111110111111111111110111011111111001111111011111011111101111111111011011111111111111111111111111110110111111111011111111111111111011111101111011110111111111111111111110111111111101111111111111111011111101011111111101111111111111111110111111111110111101111111111111111111111111111110111111111111111111111111011110111011111111111111111101111111111111111111111111111101011111111111111111111111111111111111011111111111111111111111111111111111111111111111111111111111111111111111111111111111111111111111011111111111111111111111111110111101101110111111111111
1111111111111111111111111111111111111110111111111111111011111111111111101111111111111111111111111111111111111111111111111111111111111111111111111011101111111111111110111111111111001101111111010111111111111111111111111111110111111111111111101010011111111111111111111111111111111111111111110000111111111111111111110110110111111111011111110111111001111110111110111110111111010111111111111111111011111111101111111111111111001111111111110101111111111111111101011111110111111111111011111111111111111101011111111111111111111111111111111111111111011111111011111011101111111111111111111111111111111111111000111101111111111110111101111111011101011111111110110111111111101111111111101111111111111111111111011111111101111111111111111111111111101111011111101111110111110111011011111111101111111111111111111111110011111111111011011111111111111111111111110111111111011111111111111111111111111011111111111111111111111111011111111111111111110111111111111111110111110111011111111111111111101011011111111101101111111101
0111111111111110011111111111101111111011101110111111111111111111110101111111111111111111111111111111111101111111011111111111111111111111111111111111111011110010110101111111111011111111011101111101111111111111111111111111111111101111111111010111111111111111111110111101111111111111111111111111111111111011111111111111110011111101111111110111111111111111011111111111110111111111111111111111110110111111111111111111111111110111111111111111111111110111111111111111111110111111111111110001111111111111111111111111111111111111111001111011111111111111011111111111111111011110110111111101101011111111011111111111111011110111111111101101111111111101011011111111110111111111111111111111111111111111001111111111100111111111111111011111111110011010111110111111111111111111110011011010111111011111111111111111111111111111111111111111101111111111111111111110111111111111101001111111111111101111111111111111111111111111111111111111111110111111111111111110111111111110111111111111011111110111111111110110101101111111
0111111111110111111111111111111111111101111111111111110001111111111011101111110111110111111110111111111111111111111111111111111111111111010111111111110111111011111111111111011111111111111111011111111111111111111011111111011111111111111111011111111111110111111111111111111111111110111111111111111011111110111110111101111111111111111111111110110111101111111111111111111111111101101111111111111111111100010101101011111011111110010111111111111111111011011111111011111011111011101111100111101011111110001000011110100101110011111111101110111011111111111111111111111111011011111110100101111111111111111110111100110111111111110111111011111101111111001110111111111111111110111111111111111111111111111111111111111111101111111111111111011111111111001110111111111111011111011111101111111111111111111111011011111111111111101111011111111111111101111111101011110011010111101110111111111111011111111111111111100111111101111111111111111111111111110111111111111111111111111111101111110100010111101111110111101011111110
1111111111101111111111111111110001110111111111111111111001110111111111101101111111111100010111101111110111110111111111111111111011010111110111011111111111011111110111111001111111011111011111110111111111101111111100111111110111101111111111110111111111110101111101111111101110011101101011111111101111111101111111111100111100111110110111100111111111011111111111010111101011101111111101111111111110111010111111111111111111011110110001010110011111011111111111111111111101101111011110110100111011101011111011111111111111111011001111100110101011111101111110111010111111111110110111101111111111111111111011101111101111011111101110101101111111111111111110111111111111111111011001111101001011011111111100111101111111111111111101111111111011110111110111111111111101111101111111100111111111101110111111111101111110111111110111011111011111111101111111111110111011101110111101111111010111011001101111100111111111111110111111001011111011111001111111110111110111110111111101111010110111011111110111011011111111111000
1111111111010111111111111001111111100011010111111111111110111101110111110111001011111101110101001111111111111111111010111111111011111111101100110010101010011110111100010111100111111011110011111101110111101111111111111111111111111111111111011011111110111111111111111101111111111111111111111111111111111111111010111111111111110111011111111111111111101111111011111111111111111011101011111110111111111111111111111111111111111111111111111111111111111101011111111111110111011111101111111011111111111111111111111101111111111110100011011011111111001110110110111111011111101000001110001111011111010101101101101011101110111001001011011111111110101111110000010000110101000001101111111101010011010110111101111011101111111111111101110111111111111111011111111111111111111111111111101101110111111111111101111111111011111111111111111111111111111111111111111111110110111111111111111111111111111011111111111101111101001010001110010011111111111111111111111111111111111111111111111111111011111111111111111111111111111111
1111101111101111111111111111111111111111101111111111111111111111111111111
	Chrysochlo  1111111111111111111111111111111111111111111111111111111111111111111111111111111111111111111111111111111111111111111111111111111111111111111111111111111111111111111111111111111111111111111111110101111111111111111111111111110111111111111111111111111111111111111111111111111111111111111111111111111111111111111111111111111111111111111111111111111111111111111111111111111111111111111111111111111111111111111111111111111111111111111111111111111111110111111111101011111111111111111111111111111111111111111111111111111111111111111111111111111111111111111111111111111111111111111111111110111110111111111111111111111111111111111111111111111111111111111111111111111111111111111111111111111111111111111111111111111111111111111111110111111111111111111111111111111111111111111111111111111111111111111111111111111111111111111111111111111111111111111110111111111111111111111111111111111111111111111111111111111101111111111111111111111111111111111111111111111111111111111111111111111111111111111110111111111111111111
1111101111111111111111111111111111111111111111111111111111111111111111011111111111111111111111111111101111111111111111111111111111111111111111111111111111111111111111111111111111111111111111111111111111111111111111111111111111111111111111111111111111111111111111111111111111111111111111111111111111111111111111111111111111111111111111011111111111111111111111111111111111111111111111111111111111111111111111111111111111111111111111111111111111111111111111111111101111111111111111111111111111111111111111111111111111111111111111111111111111111111111111111111111111111111111111111111111111111111110111001111111111111111111111111111011111111111111111011111111111111111111111111111111111111111111111111111111111111111111111111111111111111111111111111111111111111111111111111111111111111111111111111111111111111111111111111111111111111111111111111111111111111111111111111111111111110111111111111111111111111111111111111111111111111111111111111111111111111111111111111111111111111111111111111111111111111111
1111111111111111111111111111111011111111111111111111111111111111111111111111111111111111111111111111111111111111111111111111111111111111111111111111111111110111111111111101111111011111111110111111111111111111111111111111111111111111111111111111111111111011111111111111111111111111111111111111111111101111111111111111111111111111111111111111111111111101111111111111111111111111111111111111111111111111011111111111111111111111111111111111111111111101111111111111111111111111111111111111111111111111111111111011111111111111111111111111111111111111111111111111111111111101011111111111111111111111111111111110111111111101111111111111111111111111011111111111111111111111111111111111111111111111111110111111111111111111111111111111111111111111111111111111111111111101111111101111111111111111111111011111111111111111111111111111111111111111111111111111111111111111111111111111111111111111111111111111111111111111111111111111111111110111111111111111111111111101111111111111111111111111111111111110111111111111
1111111111111111111111111111011111111111111111111111111111111111111111011111111111111111111111111111111111111111111111111111111111111111111111111111111101111111101111111111111111111111111111111111111111111111111111111111111111111111111111111111111111101111111111111111111111111111111111011111111111111110111111111111111111111111101111111111111111111111111111111111111110111111111111111111111111111111011111111111111111111111111111111111111111111111111111111111111111111111101111111111111111111111111111111111111111111111111111101111111111111111111111111111111111111110111111111111111111111111111111111111111111111111111111111111111111111111111111111111111111111111111111111111111111111111111111111111111111111111111111111111111111111111111111111111111111111101111111111111111111111111111111111111111111111111111111111111101111111111111111111111111101111111111111111111111111111111111111111111111111111111111111111111111111111111111111111111011111111111111111111111111111111111111111111111111111111111
1111111111111111111111111111111111111111111111111101111111111111101111111111111111111111111111111111111101111111111101111111111111111111111111111111111111111111111111111111111111111111111111111111111111111111111111111111111111111111111111111111111111111111111111111111111111111111111111111111111111111111111111111111111111111111111111111111111111111111111111111111011111111111111111111111111111111111111111111111111111111111111111111111111111111111011111111111111111111111111111111111111111111111111111111111111111111111111111111111111111111111111111111111111111111111111011111111111111111111111111111111111111111111111111111111111111111111111111111111111111111111111111111101111111111111111111111111111111111111111111111111111111111111111111111111111111111111011111111111111111111111111111111011111111111111111111111111111111111111110111111111111111111111111111111111111111111111111111111111111111111111111111111111111111111111111111111111111111111111111111111111111111111111111111111111111111111011
1111111111111011111111111111111111111111111111111111111111111111111111111111111111111111111111111111111111101110111010111111111111110111111111111111111111111111111111111111111111111111111111011111111111111111111111111111111111111111111111111111111111110111111111111111111111111111111111111111111111111111111111111111111111111111111111111111111111111111101111111111111111111111111111111111111111111111111111101111111111111111111111111111101111111111111111111111111110101011111111111111110111111111111111111111111111111111111111111111111111111111111111111111111111111111111111111111111111111111111111111011111111111111111111111111111111111111111111111111111111111111111111101111111111111111111111111111111111111111111111111111111111111011111111111111111111111111111111111111111111111111111111101111111101011111111110111111111110111111111111111111111111111111111111111111111111111111111110111111111111111101111111110111111100111111111111110111111111111111011111111111111111111111111111111111111011111111
1111111111111111101111111111111111111110111111111111111111111111101111111111111111111111111111111111111111111111111111111111111111111111111111111111111111111111111111111111111111101111111111111111111111111111111111111111111111111111111111111111111111111111111111111111111111111111111111111111111111111111111111111111111101111111111111011111111111111111111111111111111111111111111111111111111111111111111111111111110101111111111111111111101110111111111111111111111111111111111111111111111111111111111111111111101111111111111111111110111111101111110111101111111111111111111111111111111111111111111111111111111111111111111111111111111011111111111111111111101111111111111111111111111111111111111111111111111111111111111111111111111111111111111111110111111111111111111111111111111111111111111111101110111111111111111111111111110111111111110111111111111111111111111111111111111111111111111111111111111111111111111111111111111111111111111111111111111011111111111011111111111111011111011111111111111111101111
1111111111111111111111111111111111111111111111111111111111111111111111111111111111111111111011111111111111111111111111111111111111111111111111111111111111111111111111111111111111011111111111111111111111111101011111111111111111111111111111111111111111111111111111111111111111111111111111111111111111111111111111111111111111111111111111111111111111111111111111111111111111111111111111111111111111111111111111111111111111111111101111111111111111111111111111111111111111111111111011111111111111111111111111111111111111111111101111111111111111111111111111111111111111111111111111101101111111111111111111111111111111111111111111111111111111111111111111111111111111111111111111111111111111111111111110111111111111111111111111111111111111111111111111111111111111111110111111111111111111011111111111111111111111111111111111111111111111111111111111111111111111111111111111111111111111111111111111111111111111111111111111111111111111111111111111111111111011111111111111111111111101111011111111111111111111111111
1111111111111111111111111111111111111111111111111111111111111111111111111111011111111111111111111111111111111111111111110111111111111111111111111111111111111111111111111111011110111111111111111111111111111111111111111111111111111111111111111111111111111111111111111111111111111111111111111111111111111111111111111111111111111111111111011111111111111111111111111111111111111111111111111111111101001111111111111111111111111111111111111111111111111111111111111111111111111111111111111111111111111111111111111111111101111111111111111111111111111111111111111111111111111111111111111111111111111111111111111111111111111111111111111111111111111111111111111111111111111111111111111111011111111111111110111111111111111011111111111111111111111111111111111111111111111111011111111111111111111111111111111111011111111001111111011111111111111111111111111111111111111111111101111111111111111111111111111111111111111111111110110111111111111111111111111111111111111111111111111111111111111111111111111111110111111111
1111111111111111111111111111111111110111111111111111111111111111111111111111011111111111111011111111111111111111111111111111111111111111111111111111111111111101111111111111111111111111111111111111111111111111111111111111111111111111111111111111111111111111111111111111111111111111111111111111111111111111111111111111111111111111111111111111111111111111111111111111111111111111111111111111111111111111111011111100111111111111111111111111111111111111111111111101111111111111111111111111111111111111111110111111111111111111111111111111111111111111111111111111111111111111111111111111111111111111111111111111111111111111111111111111111111111111111111111111011111111111111111111111111111111111111111111111111111111111111111111111111111111111111111111011111111111111111111111111111111111111101111111111111111111111111111111111111111111111111011111111111101111111111111111111111111111111111111111111111111111111111111111111111111111111111111111111111111111111110111111111111111111111111111111111111111111111
1111111111111111111111111111111111111111111111111111111111111111111111111111011111111110111111111111111111111111111111111111111111111111111111111111111111111111111111111111111111111111111111111111111111111111111111111111111111111111111111111110111111111111011101111011111111111111111111111111111111110111111111111111111111111111111111111111111111111111111111111111111111111111111111111111111111111111101111111111111111111111111111111101111111111111111111011111111111111111110111111111111111111111111111111111111111111111111111111011111111111111111111111111111111111111111111111111111111111111111110111111111111111111111111111111111111111111111110111111111111111110111111111110111111111111111111111111111111111111111111111111111111111111111111111111111111111111111111111111111111101110111111111111111111111111111111111111111111111111111111011111111101111111111111111111111111000011111111111111111111111111111111111111111111111111111111111111111111111111111111111011111111111111110111111111111111111101
1111111111111111111111111111111111111111111111111111111111111111111111111111111111111111111111111111111111111111111111111111111111111011111110111111111111111111111111111111111111111111111111111111111111111111111111111111111111111111111111110111111111111111111111111111111111111111101111111111111111111111111111111111111111101111111111111111111111111111111111111111111111111111111111111111111111111111111111111111111111111111110111111111111110111111111111111111111111111111111111111111111111111111111111111111111111111111111111111111111111111111111111111111011111111111111111111111110111111111111111111111111111111111111111111111111111111111111111111111111111111111111111110111111111111111111111111111111111111111111111111111111011111111111111111111111111111111111111111111111111111111111111111111011111111111111111111111111111011111110111111111111111111111111111111111110111111111111111111111111111111101111111111111111111111111011111111011111111011111111111111111111111101110111110111111111111111111
1011111111111111111111111111111101111111111111111111111111111111111111110111111111111111111111101111111111111111111111111111111111111111111111111111111111111111111111111111111111111111111111111011010111111111111111111111111111111111111111111111111111111111011111111111111111111111111111111111111111111111111111111111111111111111111111111111111111111111111111111111111111111111111111111111111111111111111111111111111111111111111111111111111111111111111111111111111111110111111111111101111111111111111111111101111111111111111111111111111111111111111100111111111111111111111111111111111111111111111111111111111101111111111111111110111111111111111111111111111011011111101111111111111111111111111010110111110111111111111111111111111111111110110111111111111111111111110111111111111100111111111111111111110111111111111111111111111011111101011111111111111111101111111111111111111111111111111111110111111111111111111111111111111111111111111111111111111110111111111111111111111111111110111111111111111011111111
1111110111111111101111111111111111111111111111111111111110101111111111111111111111111111101111111111111111111111111111111111111101111111111111111011111111111111111111110111111101111111111111111011111111111111111111111111111111111111101111110111111111111111110101111111111111111111111111111111111111111111111111111111111111101111111111111111111111111111111111111111111111111101111111111111111111101111111111101111111111111111111111110111111111111111111111111111111111111111111111111111111111111111111011111111111111111111111111111101111111111111111111111111111111111111111111111111111111101111111111111111111111111111111111111011101111111101110111111111111111111111111111101111111111111111111111111111001111011111110111111111111110111111101111111111111110111111111011111111111111111111011011111011111111111111110111111111111111111111111111111111111111111111111111111110111101111111111111111111111110111111011111111111111111111111111111101111111111111111110111111110111111111101111111111111111110111111
1001111111111111111111111111111101111101111111111111111111111111110111111111111111111111111111111111111111111111111110111111111111111111111111111111111111111111111111111111111111111111111011111111111111111111111111111111101111111111111111110111111111111111111111111111111111111111111111101111111111111111111111111111111111111111111111111111111111111111111111111111111111111011111011111111111111111111111111111011111111111111111110110111110111111011111111101111111111111111111111111111111111111111111111111111011111110111111111111111111110101111111111111111111111111111111111111111111111011111111111111111101111111111111111111111110111111111111111111111011011111111101111111111111111111111111111111101111111111111111111111111111111111111111111111111111110111111111111111111111111111111111111111111111111111111111111111101111111111111011111111111111111111111111111111111001111111111111111111110111111011111111101011111111011111111111111111111111111111111111111111111111111011111111111111111111111111111
1111110111111110111111111111111011110111111111111111111111111111111111111111111111111111111111111111111111111111111101111111111111111011111111111111111111111111111111111111111101111111111111111111111111111111111111111111111101111111111111111111111111111111111111111111111111111111111111111101111111111111111111111111111111111111111111111111111111111111111111111111111110111111111111111111111111111111111111111111111111111110111111111101101111111111011111111111111111111111011101111111111111011111111111111111111010111111111111011111111111111111111111111111111111111111111110111110111111111111011111110111111111111111111111111111111111011111111101111111111111111111011111111111110111111111111111101111111111111111111111111111111111111111011111101111111111101111011110111111111111101111111111111111100111011111111111111111111011111111111111101011111111111011111111111111110111111111111111111111111111111111111111111110111111111101111111111111111111111011111111101111111110111101111111111111110111111111
1110111101111111111111101111101110111111111111111111111111101111011111111111111010111111111111111101111111111011111101111101101111110111101111011001101111111111111111111100110111111111111110100101111111111111011111111011111111110101111111111111111111111111111101111111111111111111111111111111101011111111111111111111111111101110111111011111111111111111111111111111111011110111111111111111111011101110111111111111111100101111111111111111101110111111111110111101111101110100111111111111111111111111011111101011111111111111110110111111111111111111110111011111111011111111111111111111111101111111110111101111111111111111111011111111111011111111111111111011111111111111111011101101111110110111111110101101111111111011111111111011111111111111111111111111111111111111111011111111101111110111110111111111111111110111111101111111110111111111111111111111111111111111111111111111111111111111111111111111111111111111111111111111111111111111111111111011111111011111101111111111111111111110111111111110111101110111
1111111101111111111111011111111111111111110111110111111011111111110111111011111011111111111111111111111111111111111111111111111101111111111111111011101111111111101111111111110001011111110111010111111111111111111111111111111111111111101011111011111111101111111111111011111101111111111101111111111111111010110111110111111111111111011111110111111110111111111111011111111111001111111111111111111111111111111111111111111110011111111111110111111111111111111100111111100111111111111111111111111111111111111111111111111111111111111111111111111111111111111111111011101110011011111111111111111111111110011011111111111111111111111001001111111111101111111011011111011111111011111111101110111111111111110101111111111101111011111111111111111111111111111111001111111111111111111101111111101111111111111111111110110111111111111011111111111111011111111011110111111110011111111101001111111111111111111111111111111111111101111111111111111111110101011111111111111111111111011111101111101111111011011110111111001111110111
1111111101111111011111111111001111111011101110111101011111111111111111111111111111111111111111101111111111111111011111111111011101101111111111111111110111111111111111011110111111111111111101111011011111111111111111111111111111101111101111011111111111111011111011111111111110111111111111011111111111111011111111111111111011111111111111111111111101111011011111111111111111111011111101111111111111111011011111111111111110111111111111110111111111111111111011111101110110111111111111110111111111111111111111110111111111111111101001100111111111111111011111111111111110011111011111111111101111111111111111111111110111111101110111110111111111111101111111111111111101110111111111111111111111110111110111111011111111111111111011011111111110011100111111111111111110111111111111011111111111011111111011111111111111111111111111111111101111111100111111111110111111111111111101111110110011101111111111111111111111111111111111111111110110111111111111111111101111111111111111111111011111111111111111111111101111111111
1111111111111101111111111001111111111111111111101111110111111110101001111111111111111111111111111111011110111111111111111111111111111111110110111111111101111111111111011101011111111111111111101111111101111111111111111111111111111111111111111111111010110111110011111111111111111111111111111111111111111110111111111111111111111111111111111110110111111110111011110111111111111101111101111111111111111101011101111011111111111111110111111111111111011011011110111001111011110111111111110111110101011111101111111111111111110010111111101111111111011111111101111111111111011010111101111101001111111011111110111011110101111111110111111111111111111111011110111111111011111110111111111111111111111111111111111111111111101111111111110101111111111111100110111111111110111111111111111111111111110111111111111111111111111111000111101110111111101111111111101110111111111011110111111111111100111111010111111111111111111100111110111111111110111110110111111110111011111110111011111111111010010111111111110110111011101111
1111111111101111111111101111110001110111111111011111111111011111111111111101011101101111011101101111111111111111111111111111111111110111110111111111111011011111110111111101111111011111111111110111111111101111111111111111011111111111111111101111111111111111111101111111111111011101101111111111111111111111111111111111011101111111111011111111011111111101111111011010111011111111111101111111110111111110111111111111111011111111111111110111011111111111111111111111111101111111111110111101011111111011111011011111111111011110001111101011111011111111111101110010111111111110111101111111111111111101111011101111111111111111111111111111111111111011111111111011111111101110111101111101011101011111111100111111111111011111111101111111111111111111111111111111111100111111111111111111111111111110111111111111110111111111111111011111111111111110111111011110111011111111111101111111110111011111111111101111111111111111111111111111111111111111111111110111101111111111111011111111001111111110111111110011110111111010
1111001111111111111111111111111111101111111111011111001111111101110111010111011011111101111111111111111111111111101111111110111011111111111100111011111111011110111010111111100111110001011111111100110011011110111111111111111111111111111111111111111111101111111111111101111111111111111111111011111111110011111011111111111111100111111111011111111101101001011011011010110111111110100000111111101111111011111111111111111111111111111111111111111111111111011111111101111001011111101011011010101111111011111111111100111110111111100011111011111111101111111111101111111111101011101111111111111111110101111101111111111111111001101111111111111111101111111011111000111100111101111011111111110101111110111111111011111011111111111101111111111011111111010111111111110111111111111111101101111111010111111111011011111011111111111111111111110111111111111111111111111111111111111111111111111110111111111111111101111111110110011011111101111111110111111111111101111111011111111111111111111011111111111111111111111111111111
1111101111101011111111111111111111111111101000111111001111111111111111111
	Elephantul  1111111111111111111111111111111111111111111111111111111111111111111111111111111111111111111111111111111111111111111111111111111111111111111110111111111111111111111111111111111111101111111111111111111111111111111111111111111111111111111111111111111111111111111111111111111111111111111111111111111111111111111111111111111111111111111101111111111111111111111111111111111111111111111111111111111111111111111111111111111111111111111111111111111111011111111111111111111111111110111111111111111111111111111111111111111111111111111111111111111111111111111111111111111111111111111111111111111111111111111111111111111111111111111111111111111111111111111111111111111111111111111111111111111111111111111111111111111111111111111111110111111111111111111111111111111111111111111101111111011111111111111111111111111110111111111111111111111111111111111111111111111111111111111111111111111111111111111111111111111111111111111111111111111111111111111111111111111111111111111111111111111111111111111111111111111111111111
1111101111111111111111111111111111111111111111111111111111111111111111111111111111111111111111111111111111111111111111111111111111111111111111111111111111111111111111111111101111111111111111111111111111111111111111111111111111111111111111111111111111111111111111111111111111111111111111111111111111111111111111111111111111111111111111111111111111111111111111111111111111111111111111111111111111111111111111111111111111111111111111111111111111111111111111111111111111111111111111111111111111111111111111111111111111111111111111101011111110111111111111111111111111111111111111111111111111111111111111010111111111111111111111111111011111111111111111011011111111111111111111111111111111111111111111111111111111111111111111111111111111111111111111111111111111111111111111111111011111111111111111111111111111111110111111111111111101111111111111111111111111111111111111111111111111111111111111111111111111011111111111111111111111111111111111111111111111111111111111111111111111111111111111111111111111111111
1111111111111111111111111111111111111111111111111111111111111111111111101111101111111111111111111111111111111111111111111111111111111111111111111111111111111111111111111111111111111011111111111111111111111111111111111111111111111111111111111111111111111111111111111111111111111011111111111111111111101111111111111111111111111111111111111111111111111111111111111111111101111110111111111111111111111111111111111111111111111111111111111111111111111110111110111111111111111111111111111111111111111111111111111111111111011111111111111111111111111111111111111111111111111111011111111111111111111111111111111101111111111111111111111110111111111111111111111111111111111111111111111111111111111111111111111111111111111111111111111111111111111111111111111111111111111101111111101111111111111111111111111111111111111111111111111111111111111111111111111111111111111111111111111111111111111111111111111111111111111111111111111111111111111111111111111111111111111101111111111111111111111111111111111110111111111111
1111111111111111101111111111111111111111111111111111111111111111111111111111111111111111111111101111111111111110111111111111111011111111111111111111111101011111111111111111111111111111111111111111111111111111111111111111111111111111111111111111111111111111111111111111111111111111111111011111111111111111111111111111111111111111111111111111111111111111111111111111111111111111111111111111111111111111111111111111111111111111111111111111111111111111111111111111111111111111111111111111111111111111111111111111111110111111111111111111111111111111111111111111111111111111111111111111111111111111111111111111111111111111111111111111111111111111111111111111111111111111111111111111111111111111111111111111111111111111111111111111111111111111111111111111111111111111111111111111111111111111111111111111111111111111111111111111111111111111111111111111111111111111111111111111111111111111111111111111111111111111111111111111111110111111111111111111111111111111111111111111111111111111111111111111111111101111
1111111111111111111111111111111111111111111111111111111111111111111111111111111111111111111111111111111111111111111111110111111111111111111111111111111111111111111111111111111111111111111111111111111111111111111111111111111111111111111111111111111111111111111111111111111111111111111111111101111111111111111111111111111111111111011111111111111111111111111111111111011111111111111111111111111111111111111111111111111111111111111111111111111111111111111111111111111111111111111111111111111111111111111111111111111111111111111111111111111111111111111111111111111111111111111111111111111111111111111111111111111111111111101111111111111111111111111111111111111111111111111111111111111111111111111111111111111111111111111111111111111111111111111111111111011111111111111111111111111111111111111111111111111111111111111111111111111111111111111111111111111111111111111111111111111111110111111111111111101111111111111111111111111111111111111111111111111111111111111111111111111111111110111111111111111110101011
1111111111111111111111111111111111111111111111111101111111111110111111111111111111111111111111111111111111101011111110011111111111111111111011111111111111111111111111111111111111111111111111111111111111111111111111111111111111111111111111111111111101111111111111101111111111111111111111111111111111111111111111111111111111111111011111111111111111101111101111111111111111111111111111111111111111111101111111101111111111011111111111111111101111111111111111111110111010101011111111111111111111111111101111111111111111111111111111111101111111011111011111111111111111111111111111111111111111111111111111110011111111111111111111111111111111111111111111111111111111111111111111111111111111111111111111111111111111111111111111111111111111111111111111111111111111111111111111111111111111111111111111111111111111111111111110001111111111111111111111111111111111111111111111111111111111111111111111111111111111111111111111111111111110111111111111110111111011101111111111111111111111111111111111111111111111111111
1111111111111111101111111111111111111110111111111111111111111111111111111111101111111111111111111111111111111101111111111111111111111111111111111111111101111111111111111111111111101111111111111111111111111111111111111111111111111111111111111111111111111111111111111111101111111111111111101111111111111111111111111111111101111111111111111111111111111111111111111111111111111111111111111111111111111111111111111111110001111111111111111111101111111111111111111101011111111111111111111111111101111111111111111111101111111111111111111111111101111111111111111111111111111111111101111111111111111111111111111111111111111111011111111111111010111111111111111111111111111111111111111111110111111111111111111111111111111111111111111111111111111111111111111111111111111111111111111111111111111111111111101111111111111111111111111111111111111111111111111111111111111111111111111111111111111111111111111111111111111111111111111111111111111111111111111111111111111111111111111111111111111111111111111111111111111111
1111111111111111111111111111101111111111011111111111111111111111111111111111111111111111111011111111111111111111111111111111111111111111111111111111111111111111111111111111111111111111111111111111111111111111111111111111111111111111111111111111111111111111111111110111111111111111111111111111111111111111111111111111111111111111111111111111111111111111111111111111111101111111111111111111111111111111111111111111111111111111111111111111111111111111111111111111011111111111111111111111111111111111111111111011111111111111111111111111111111111111111111111111111111111111111111100111111111111111111111111111111111111111111111111111111111111111111111111111111111111111111111111111111111111111111110111111111111111111111111111111111111111111111111111111111111111110111111111111111111011111111111111111111111111111111111111101111111111011111111111111111111111111111111111111111111111111111111111111111111111111111111111111111111111111111111111111111011101111111111111111111111110111111111111111111111111111
1110111111111111111111111111111111111111111111111111111111111111111111111111011111111111111111111111111111111111111111110111111111101111111111111111111111111111111111111111011111111111111111111111111111111111111111111111111111111111111111111111111111111111111111111111111111111111111111111111111111111111110111111111111111111111111111111111111111111111111111111111111111111111111111111111111111001011111111111111111011111111111111111111111111111111111111111111111111111111111111111111111111111111111111111110111101111111111111111111111111111111111111111111111111111111111111111111111111111111111111111111111111111111111111111111111111111111111111111111111111111111111111111111011111111111111111111111111111111111111111111111111111111111111111111111111111111111011111111011111111111111111111111111111001111101111111011011111111111111111111101111111111111111111101111111111111111111111111111111111101111111111110111111111101111011111111111111111111111111111111111111111111111111111111101111111111111111
1111111111111111111111111111111101111011111111101111111111111111111111111111111111111111111111111111111111111111111111111111111110111111111111111111111011111011111111111111111111111111111111111111111111111111111111111111111111111111111111111111111111111111111111111111111111111111111111111111111111111101111111111111111111111111111110111111111111111111111111111111111111111111111111111111111111111111111011111100111111111101111111111111111111111111111111111101111111111111111111111111011111111111111110111111111111111111101111111111111011111111111111111111111111111111111111111111111111111111111111111111111110111111111111111111111111111111111111111111011111111111111111111111111111111111111111111111111111111111111111111111111111111111111111111111111111111111011111111111111111111111111111111111011111111111111111111111111111111111111011111111111101111111111111111111111111111111111111111011111111111111111111111111111110111111111111111111111111111111111111111111111111111111111111111111111111111111
1111111111111110111111101111111111111111111111111111111111111110111111111111111011101111111111111111111111111111111111111111111111110111111111111111111111111111111111111111111111111111111111111111111111111111111111111111111111111111111111111110110111111111111101111011111111111111111111111111111111111111111111111111011101111111111111111111111111111111111111111111111111111111111111111111111011111111101111111111111110111111111111111101111111111111111111111111111111111111111111111111111111111111111111111111111111111111111111111111111111111111111111111111111111111111111111111111111111111111111111111111111111111111111111111111111111111111111110111111111111111111111111111111111111111111111111111111111111111111111111111111111111111111111111111101011111111111111111111111111111101110111111111111111111111111111111111111111111111111111111111111111111111111110111111111111111110011111111111111111111111111111111111111111111111111111111111111111111111111111111111111111111111111111111111111111111111111
1111111111111111111111111111111111111111111111111111111111111111111111111111111111111111111111111111111111111111111111111111111110111011111111111111111111111111111111111101111111111111111111111111111111111111111111111111111111111111111111111111111111111111111111101111111111111111101111111111111111111111111111111111110111101111111111111110111111111111111111111111111111111111111111111111111111111111111111111111111111111111110111111111111111111111111111111111111111111111111111111111111111111111111111111111111111111111111111111101111111111111111111111111111111111111111111111111111111111111111111111111111011111111111111111111111111111111111111111111111111111111111111111111111111111111111111111111111111111111111111111111111111111111111111111111110111111111111111111111111111111111111111111111111111111111111111111111111111111111111111111111111111111110111111111111111001111111111111111111111111111111101111111110011111111111111111111111111111011011111110111111111111101111111110111111111111111111
1011111111111111111111111111111101111111111111111111111111111111111111111111111110111111111111111111111111111111111111111111111111111111111111111111111111111111111111111111111111111111111110111001110111111111111111111111111111111111010111111111111111111111111111111111111111111111111111111111111111111111111111111101111111111111111011111111111111111111111111111111111111111111111111111111110111111111111111111111111111111011111101111111111111111111111111111111111111111111111111111110111111111111111111111111111111111111111111111101111111111111111111111111111111111111111111111111111111111111111111111111111111111111111111111111111111111111111101111111111011111111111111111111111111101111111111010111111111111111111111111111111111111110110111111111110111011111111111111111111100111111111111111110111111111111111111111111111111111101111011111111111111101111111111111101111111111111111111111111111111111110111111111111111111111111111010111111110110111111111111111111111111111111111111111111111111111111
1111111111111111101111111111111111111111111111111111111111111110111101111111111111111111111111111111111111110111111111111111111111111111111111111011111111110111111111110111111101111111111111111111111111111111111011111111011111111111111111111111111111110111111111111111111111111111111111111111101111111111111111111111111111111111111111111111111111111111111111111111111111111101111111011111111111111111111111111111111111111111110111110111111111111111111111111111111111111111111111111111111111111111111111111111111111111111111111111111111111101111111110111111111111111111111111111111111111101111111111111111111111111111111111111011101111111101110111111111111111111111111111101111111111111111111111111111101111010011110111111011111111111111111111111111111110111111111011111111111111111111111111111111111111111111111111111111111111111110111111111111111111111111111111111110111101011110101111111111111110111111011101111101111101111111111111101111111111111111110111111110111111111011110111111111111111111101
1001110111111111111111111111111101111111111111111111111111111111110111111111111111111111111111111111011111111111111111111110111111011111101111111111011111011111111111111111111111111111111011011111111111111111111101111111111111111111111110110111111111111111111111111111111111111111111111111101101111111111011111110111111111111111111111111111111111111111111111111111111111111011111111111111101111111111111111111111111010111111111110111111111111111111111111111111111111101111111111111111111111101111111111111111011111111111111111110111010011111111011111111111111111111101111111111011111111011011011111110111101111111111111111111111111111111111111111111111111111110111101111011111111111111111111111111101111111111011111111111111111111111111111111111111111111111111111111111111111111111111111111111100111111111111111111111101111111111111111111110111111111111111011111111111011111111111111111111110110111011111111001111111111111111111111111111111111111111111111011111111111111011111111011111111111111110101
1111111111111111111110111110011111110111111111111111111011111111111111111111111111110111111111111111111111111111111101111111111111111111111111111111111111111111111111111101111111111111111111111111111111111111111111111111111111111111101111111111111111111111111111111111111111111111111111111010011111111111111111111111111111111111111111111111111111111111111111011111111101111111100111111111111111111111111111011111111111110001111111111111101111111111111111111111111111111111011101111010111111011111111110011111111110111111111111111111111111111111111111111111101111111111111110111111111111111111111111111111111111111101111111111111111111111111111101111111111111111111111111101111111111101111111111101111111101111111111111111111111110111111111111101111111111101111111111111111111111111111111111111111101111010111111011111111111011111101111111111111111111111111111111101111111110111111111011111111111001111111111111111111111111111101101111111111110011111111111111111111111110111101101111111111111111111011
1111111111111011111111111111101010111111111111111111111011101110011111110111111111111011111101111111110111111011111111111111101111111111111111111101111110111011111111111101110101111111111111101101111111101111111101101111111111111100111101111111111111111111111110111111111111111111010111111111101011111011111111111111111111101010111101110111011111111111111111111111111011110111111011111111111011001110111111111111111101101111111011111111101110111111111110111101111111110110011101111111111111111111011111101111111111011111111110111111111111111111110111111111111111111111111111101110111101111110110111001110111111111101101011111011111111110111111111101011011011111101111111101101111111110111011110101101111111111011111111111101111111111111111110111111011011101110111011111111111110110111111110111111101111110111111101111111111111111111111111111111111111111111111111111111111111111111111111111111111111111111111111111111111111111111111111111111111111011111111111111111111111111110111110111111111100111111
1111111101111111111111111001111111111111111111011111111111111111110111101111111111111111111111111111111111111111111111111111111101111111111111111111111111111111111111111111111111011011110111110111111111111111101101111111110111111111101011111111111111111111101111111111111101111111111111111110100111101000111111111111111111111111011111110111111111111110101011111111111111101111111111111110111111111111111111111111111111011111101111011111111101111111011110111111111111111111111011111111111111111111111111111111111111111111111111111111111111111111111111111111101111011011111111111111111111111111011111111111111111111111111101011111001111111111111011010111111111111111111111101111111111111111110101111111111111111111111111111111101111111111001111101111111111111111111111111111001111111111111111111110110111111111111111011111111111011111111111111111111110010111111001001111111111111011111111111111111100111111111111111111111111110111111111111111111111101111011111100111101111101111011111110111101100111111
0111111111111110011111111111111111111011101110111101111011111111111111111111111111111111111111101111111111111111011111111111011111101111111111111111111111111111111111011111111111111111111111111111111111111111111111111111111111111111101111111111111111111111111111111111111111111111111111111111111111111011111111111111111011111111111111111111111111111101011111101111111111111011111101111111110111111011111111111111111111111111111111111111111111111111111011111111111111100111111111111011001011111111111111110111111111111111101101101011111111111110111111111111111111111111111111111111101111111111111111111111111111111101111111110111111111111111111010111111111101111111111111111111111111101111110111111011111111011111111011111111111111111111111110111111011111111111111111011111111111011111111011111111111111111111111011111111101111111110111111111110111111111111111011111111111011111111111111111111111111111111111111111111111110111111111111111111111111101111111111111111111111110111111111111111001111111111
1111111111111101111111111111111111111111111111101111111111111111111011111111111111111111111111111111111100111111101111110111111111111111111110111111111111111111111011011111111111111111111111111111111111111111111111111111101111111111111111111111111111110111111011111110111111111111111111111111111111111110111111111111111111011101111111111010111111111111111110111111111101111111111101111111111111111100011101111111111111111111010111111101111111110011011110111011110011111011111111110111110111111111101111111111110111111010111111101111111011110111111101111111111111001011110101111101001111111111111110101111111101111111110111111111111111111111011110111111111101111111111111111101111110111111111111111111111111101111101111111110111111111111000100111111111101111101111111011111111111111111111111111111111111111111111111111100111111111101111111111111111111111011110111111111111111011111111111111111111111111110111111111111111111111110110111111110111111111111111111111110110000010101101111110111111011011110
1111111111101111111111101111110111111111111111111111111111111111111111111111111111111111111111111111110111111111111111111110111111111111111011110111111111111111011111111011111111101111110111111111101111111101111011101111111110111111111110111111101111111101111111111111111111111101101111111111111111111111111110111011111111111111111111111011111111011101111111111111111111111111110111111111111111111111101111111111110110111111111111111111111111111111111111111111111111111101111111110111111111111111111111111111111111011110111111110111111111111111111101111111111111111111111111111111111111111111101111111111111011111111111111111111111111111111111111111011111111101111111111111111111101111111011111111111111111111111111111111111111101110111111111111111111110111111111011111111111111111111111011111111110111111111111111111111111110011111111111111111111111111111111111111111111111011111111111101111110111111111111111111111111111111111111111111111111111111111111111111111010111111111111111111101111111111011
1111111101111111111111111111111111111111111111111111001111111111111111111111111111111111111111111111111111111111110111111011111110111111111111011111111111111111111111111111111111111101110111011101111011111011111111111110111111110111111111111111111111101111111111111101111111111111111111111011111111111111011110111111111111111111111111111111111111111101111011011011111111111111110111111111111001111010111111101111111111111111111111111111111111111111011111111111110111111111111110111111111111111011111111111101111110111111111011011011111111111110111111111111111111111111111111111111111111111110011111111111111111111111111111111111111111111111111111111011111111111111111011111111111111111111111111111111111111111110111101111111110111111111011111111111111111101111111111111111111111111111111101011111101011111111111111111111111111111111110111110111111111111111111111111111110011111111111111111111111111110110011011111101111111111111111111110111111111111111111111111111111111111111111111111111111111011111
1111111111101111111111111111111111111111111111111111111111111111110111111
	Myrmecopha  1111111111111111111111111111111111111111111111111111111111111101111111111111111111110111111111111111111111111111111111111111111111111111111111111111011111111111110111111111111111111111111111110111111111111111111111111111111111111111111111111111111111111111111111111111111111111111111111111111111111111111111111111111111111111111111111111111111111111111111111111111111111111111111111111111111111111111111111111111111111111111111111111111111111011111111111111111111111111111111111111111111111111111111111111111111111111111111111111111011111111111111111111111111111111111111111111111111111111111111111111111111111111111111111111111111111111111111111111111110111111111111011111111111111111111111111111111111101110011111111111111111111111111111111111111111111111111111111111111111111111111111111111111111111111111111111111111111111111111111110111111111111111110111111111111111111111111111111111111111101111111111111111111111111110111111111111111111111111111111111111111111111111111111110111111111111111111
1111111111111111111111111111111111111111111111111111111111111111111111111111111111111111111111111111101111111111111111111111111111111111111111111111111111111111111111111111111111111111111111111111111111111111111111111111111111111111111111111111111111111111111111111111111111111111111111111111111111111111111111101111011111111111111111111111111111111111111111111111111111111111111111111111111111111111111111111111111111111011111111111111111111111111111111111111101111111111111111111111111111111111111111111111111111111111111111111011111111111111111111111111111111111111111111111111111111111111111111111111111111111111111111111111011111111111111111111111111111111111111111111111111111111111111111111111111111111111111111011111011111111111111111111111111111111111111111111111011111111011111111111111111111111111111111111111111111111111111111111111111111111111111111111111111111111111111111111111111111111111111111111111110110111111111111111111111111111111111111111111111111111111111111111111111111111111
1111111111111111111111111111111111111111111111111111111111111111111111111111111111111111111111011111111111111111111111111111111111011111010111111111111111111111111111111111111111111111111111111111111111111111111111111111111111111111111111111111111111010111111111111111111111111111111111111111111111111111110111111111111111111111111111111111111111111111111111111111111111111111101111111111111111111111111111111111111111111111111111111111111111111111110111111111111111111111111111111111111111111111111111111111101111011111111111111111111111111111111111111011111111111101011111111111111111111111111110111011111111111101111111111111111111011111011111111111111111111111111111111111111111100111101111111111111111111111111111111111111111111111111111111111111111111101111111101111111111111111111111011111111111111111111111111111111111111111110111111111111111111111111111111111111111111111111111111111111111111111111111111111111111111111111111111111111111111101111111111111111111111111111111111111111111111111
1111111111111111111111111011011111111111111111111111111111111111111111111110111111111111111101110111111111111111111111111111111111111111111111111111111101111111101111111111111111111111111111111111111111111111111111111111111111111111111111111111111111111110111111111111111111111111111111111111111111111111111111111111111111111111111011111111111111111111111111111111111111111111111111111111111111111111111111111111111111111111111111111111101111111111111111111111111111111111111111111111111111111101111111111111111111111111111111111111111111111111111111111111111111111111111111111111111111111111111111111111111111111100111111111111011111111111111111111111111111111111111111111111111111111111111111111111111111111111111111111011111111111111111111111111111111111111111111111111111111111111111111111111111111111111111111111111111111111111111111111111111011111111111111111111011111111111111111111111111111111111111111111111111111111111111111111111111111111101111111111111111111111111111111111111111111111111
1111111111111111111111111111111111111111111111111101111111111111111111101110111111111111111111111111111111111111111101111111111111101111111111111111111111111111111111111111111111111111111111111111111111111111111111111111111011111110111111111111111111111111111111111111111111111111111111111111111111111111111111111111111111111111111111111111111111111111111111111111111111111111111111111111111111111111111111111111111111111111111111111111111111111111111111111111111111111111111111111111111111111111111111111111111111111111111111111111111111111110111111111111111111111111111011111111111111111111111111111011111111111111101111111111111111110111111111111111111111111111111111111111111111111111111111111111111111111111111111111111111111111111111111111111011111111111111111111111111111111111111111111011111111111111111111111111111111111111111111111111111111111111111111111111111111111111111111111111111111111111111111111111111111111111111111111011111111111111111111111111111111111111110011111111111110000011
1111011111111011111111111111111111111111111111111111111111111101111111111111111111111111111111111111111101001111101100111111111111011111111011111111111111111111111111111111111111111111111111111111111111111111111111111111111111111111111111111111111111110111111111111111111111111111111111111111111111111111111111111111111111111111111111111111111111111111111111111111111111111011111111111111111111111111111111101111111111111111111111111111101011111110111111111111111111111111111111111111111111111111111111111111111111111111111111111111111111111111111111111111111111111111111101111111101111111111111011011011111111111111111111111111111111111111111111111111111111111111111111111111111111111111111111111111111111111111111111111111111111011011111111111111111111111110011111111101111111111111111111111111111111111111111111111111111111111111111110111111111111101111110011111111111110111111111110111111111111111101111111111111111110111111101111110101110011111111011111111111111111111101111111111111111111111111
1111111111111111101111111111111111111101111111111111111111111111111111111111111111111111111111111111111011111111111111111111111111111111111111111111111111111111111111111111111111111111111111111101111111111111111011111111111111111111111111111111111111111111111110111110111111111111111111111111101111111111111111011111111111111111111111011110111111111111111111111111111111111111111111111111111111111111111111111111110101111111111010111111101111111111111111111111111111111111111111111111111111111111011111111111111111111111111111111111111111111111111111011111111111111111111111111111111111111111111111111111111111111111111111111111111111111111111111111101111111111111111111111111111011111111101111111111111111111111111111111111111111111111111111111111111111011111111111111111111111111111111111101111111111111111111111111111111110100111111111111111111111111111111101111111111111111111111111111111111111111111111111111111111111111111110111111111111111111111111111111111111111111111111111111111110111111111
1111111111111111111111111111101111111111111111111111111111111111111111111111111111111111111111111111111111111111111111111111111111111111111111111111111111111111111111111111111111111111111111111111111111111111111011111111111111111111111111111111111111111111111111111111111111111111111111111111111111111111111011111111111111111111111110111111111111111111111111101111111111111111111111111111111111111111111111011111111111111111111111111111111111111111111111111111111111111111111111111111111111111111111111111111111111111111111111111111111111111111111111111111111011111111111111101111111111111111111111111111111111111111111111111111111111111111111111111111111111111111111111111111111111111111111110111111111111111111111011111111111111111111111111111111111111111110111111111111111111111111111111111111111111111111111111111111111111111111111111111111111111111111111111111111111111111111111111111111111111111111111111111111111111111111111111111111111011111111111111111101111101111111111111111111111111111111
1111111111111111111110111111111111111111111111111111111111111111111111111111111111111111111111111111111111111111111111110111111111111001111111111111111111111111111111111111111110111111111111111111111111111111111111111111111111111111111111111111111111111111111111111111111111111111111111111111111111111111111111111111111111111111111111011111111111111111111111011111111111111111111111111111111111111111110111111111111011111111111111111111111111111111110111111111111110111111111111111111111111111111111111111111111101111111111111111111111111111111111111111111111111111111111111111111111111111111111111111111111111111111111111111111111111111111111111111111111111111111111111111111111111111111111111110111111111111111111111111001111111111111101011111111111111111111111111111111111111111111111111111111111111111011111111111111111111011111111111111111111111111111111101111111111111111110111111111111111111111111111110111111111011111111111111111111111111111111111111111111111111111111110111111111111111111111
1111111110111111111111111111111111111111111111111111111111111111111111111111011111111111111111111111111111111111111111111111111110111111111111111111111101111111111111111111111111111111111111111111111111111111111111111111011111111111111111111111111111111111111111111111111111111111111111111111111111111111111111111111111111111111111111111111111111111111111101111111111111111111111111111111111111111111111111111100111111111111101111111111111111111111111111111111111101111111111111111111111111111111111110111111111111111111111111111111111111111110111111111111111111111111111111111111111111111111111111111111111110111111111111111111111111111111111111111111111111111110111111111111111111111111111111111111111111111111011111111111111111111111111111111111111111111111111111111111110111111111111111111111111111111111111111111111111111101111111011111111111101111111111111111111111111111111111111111111111111111111111111111111111111111111111111111111111111111111111111111111111111111111111111111111111111111111
1111111111111111111111101101111111111111111111111111111111111111111111111110111011111111111111111111111111110111111111111111111111111111111111111111111111110111111111111111111111111111111111111111111110111111111111111111111111111111111111111111111111111111111111111011111111111111111111111111111111111111101111111111011111111111111111111111111111111111111111111111111111111111111111111111111111111101111111111111111111111111111110111101111111111111111111010111111111111111111111111111111111111111111111111111101111011111111111111111111111111111111111111111111111111111111111111111111111111111111110111111111111111111111111111111111111111111111110111111111111111111111111111110111111111111111111111111111111111111111111111111111111111111111111111111111111111111111111111111111111111101111111111011111111111111111111111111111111111111111111111111111111111111111111111111111111010111111111111111111111111111111111111111111111111111111111111111111010111111111111111011111111001111111111111111111111111111
1111111111111111111111111111111111111111111111111111111111111111111111110111111111111111111111111111111111111111101111111101111111111111111110111111111111111111111111111111101111111111111110111011111111111111110111111111111111111111111111111111111111111111111111111111111110111111111111111111111111111111111111111111111111111111111111111111111111111111111111111110011111111111111111111111111111111111111111111111111111111111111111111111111111111111111111111111111111111111111111111111111110111111111111111111111101111111111111111110111111111111111111111111111111111111111111111111011111111111111111111111111111111111111111111111111111101111111011111111111110111111111111111111111111111110111111111111111111111111111111111111111111111111111111111111111111111111111111111111111111111111111111111111111111111111111111111111111111111111111111111111111111111110111111111111111111011111111111111111111111111111111111111111111111111111101111111000111111111111111111111111111111101110011111111111111111111111
1111111111011111111111011111111111111110111111111111111111111111111111111111111111111111111111111111111111111111111111111111111111111111110111111111111111111111111111111111111111101111111111111001111111111111111111111111111111111111111111111111101111111111111111111111110111111111111111111111111111011111111111111111101111111111111111111111111111111111111111110101111111111111101101111111111111111111111111111111111111111111111111111111111111111010111111111111111010111111111111111111111111111111111111111011111111111111111111111111111111111111111101111111111111111111110111111111111111111111111111111111111111111111111111111111111111111110111111111111111111111111111111111111111111111111111010111011111111111111111111101111111111101111111111111111111111111111111111111111111111111111111101011110110111111011111111111111111111111111111111111111111111111111101111111111111111111111111111110111111111111111111111011111111111011111111011111111111110101111111111111111111111111111111111111111101111110111
1111111101111111111111011110111111111111101111111110111111111111111101111111111111111111101111111111111111111111111111111111111111111110111111111011111111011111111111110111111111110111111111110011111111111111111111111111001111111111111111111111111111111111111111111111101111111111111111111111101111111111111011101111111111111111111111111111011111111111111111111111111011111101111111111111111101111111111111111111111111111111111111110111111101111111111111111111101111111111111111111111111111111111111111111111111111111111111111111111111111101111111111111111111111111111111111111111111111111111111111111111111111111111111111111111101111111101110011111111111111111111111111110111111111111111111111111011101110111011110111111011111111111111011111111111011101111111011101111111111101111111011111111110111111111111111111111111111111111100111111111111111111111111111111111110111101011111111111111111111111111111011111111101111111111111111111101111111111111011110111111111111111111011111111111111111111111111
1001111111111011111111011111111101111111111111111111110111111111010111111111011111111111111111111111011111111111111111110111111111111111111111111111111101111111111011111011111111111111111011011111111111110011101101111111101111111111111111110011111111111111111111111101111111111111111101111111111111111111111111111111111111111111110111101111111111111111111111111111110111111111111111111011111111011111111111111111111110111111111110111111111111011111111111111111111110101111110111111111111111011111111111111111011111110111101111111111111011111111111111111111111111111111111111100101111111111111111111111111101111111111111111111111111111110111111011011111101011110111101111111111111111111111111111111111111111111111111111001111111111111111011111111111111111111111111111111111101111111111111111111111111101111111111111111101111101111111011111111111111111011111011111111111101111111011111101011111111111111111111101111111111111111111111111111111011111111111111111111111111111111111111111111111111111111111
1111111111111110111111111111111011110110111111111111111111111111111111111111111111110111111111111111111011111111111111011111111011111111110111111111111111111111011111111111111111111111111101111111111111111111111111111111111101111011111111111111111111111011111111111111111111111111111111111111111111111111110111110101111111111111111111111111111111011111111111111111111101111111111011111111111111111111111111111101111111110110111111111111111111111111011111111111111111111111111011111111111111111110111111111111111010111111111111101111111111111111111111111111101111111111011110111110111111111011011111111101111111111111111111111111111111111111111101111111111111111111001111111011111111111111110101101111111111111110111111111111111111110111111111111001111111101111011111111111111011111011111111111111111111110111111111111111111111111111111111111101111001111011111101111011111111111111011111111111111111110111111111111111111111111111111111111111111111111111111110111111111111111111111111111111101111111111
1111111101110011111111101110100111111111111111111111111111111111111111110111111110111111111111111111110111111111011111111111111111111111111111011111111111111111111111111010111110111111111111110101101111101111101111111110111111110101111111111111111111111111111111111111111111111111101101111111111111111111111111111111101101101110110111111110111111111111111011111101111111111111111011111111111011011111111111111111111111111111111110110111101110011111111110111101111101110111111101111111111111111111011111101111111111111011111111111111111111111111110110111111111111111111111111111011111101111011110111111111110111111110111111111101111111111111111111111111111111111111111111111111111110111111111110111101111111111111111101111111111110111111111101111111111111111110111011111111101111111101111111111111101111111111111101011111111111111111111111111111111111011111111111111111111111111111111111111111111111111111111111111111111111111111111101111111111111011111111111111111111111111110111111101111111101111111
1111111001011111111111111111111111111111110111011111111001111111111101101011110111111111111111111111111111111111111111111111111111111111111111111011111111111111111110111011111111100101110111011111110011111111111111101111111111111111101111111010011111111111111111111111111111001111111101110010101111111111111111111110110111111111011111111111101001111110111110111110101111110111111111111111111011111111111111111111111111101110111111111111111111111111111110011111010111111011111111111111111111111100011111111111111111111111111111111111111111011111111011111011111111011111111111111111111111111111011000111101111111111111111101000111111100011111111001110111111111111111111111101111111111111111111111011111111101111111111111111111111111101111011111101111111101111011111011111111101111111111111111111111110111111111111011011111111111111111111011110111111111011111111101011111111111111011111111111111111111111111111111111111111111110111101111111111110111111111011110111111111101011100011111111111101110111000
0111111101111110011111111111101111111001101111011101111111111111110101111111111111111111111011111111011101111111011111111011111111111111111111111111111010110110111101111111111011111111011100111101111111111111111111011111111111101011111011010111111111111111111011111101111011111111111111110111110111111011111111111111111111111101111111110111111111111111111111101101110111111011111101111111110110111111111101111111111111110111111111111111111101110111111111111011111110010111111111110011111111111111111111111111111111111111111101111011011111111111011111111111111111011110110111110101111011111111011111111111111011110101011111111101111111111101111011111111110111111111111101111111111111111111001111111011100101111111111111011111110110011010111110011111111110111111111011111110111111011111111011111111111111111111111111111111101111111110111111111110111111111111101001111110111111101111111111111111111111111111111111111111111110111111111111111110111111111010111111111111111111110111111111111110101101111111
0111111111111101111110111101111111111101111111111111110101111111111111111111111111110111111111111111111110111111111111111111111111111111110110111111110111111111111101111111011111111111111111000011111111111111111011111111111111111111111111111111111011110111110111111111111111111110111111111111101111111110111110111111111111111110111111111110110011101111111111111111111111111101101111111111111111111100010101101101111011111111010111111111111111111011011111111110111011111011101111100111101011110110111010011110110101111010111111101110111011111111111101111111111111111011111100100101101111111110011110111011111101111111110011111101111101111111001111111111111111111111111111111111111111111111111111111111111111101111111111111111111111111111010111111111111111011111001111101111011111110111101011011111111111111111000111011110011111111101111111111010111111110011100110111111111111111111111111111111101111111111111111111111111110111111110111101110111111111111111111101111110101010111101111111111101011111111
1111111111101111111111101101110001011111111111111111011101110111111111100111111111101100010111101111110111100111111110111111111111010111110111001111111111011111110111111100111111001111111111010011111111101100111100111111110111101111101111111111111111110101111101111111101010011101101011101111101111111101111111111100011100111111110111100111011111011111111111010110101011101111111101111111111110111010111111111110111111011010111101010110011111011111111111101111111101101111011100111100111011111011111011111111111111111111001111100110100010111101111110111010111111111110110111101111111111111111111111101111111111011011101110101111111111110011111110111111111111111111011000111101011111011111111100111001111111111111111101111110111011111111110111111111111101111100111111000111111111101110111101111101111110111111110101010100011111111111111111111110110011111110111101111111010111011001101111100111111111111110111111001111111011111001111111110111110111110010111101111010110111111101111111011011111011111000
1111001111110110111011111001111111100111010111111111011011111101110111110111001011111101100101001111111111111110011010110110111010111111111100110010101110011100111100010111100111111111110011100100101111101111111111111111111111111111111111111111111111111111111111111101101111111111111111111111111111011011111011111111101111110111111111111111111111101111111011111011111111111011100011111100111111111111110111011111111101111111111111111111111111111001011111011111110111011111101111111011111111111111111111111111111111110110100011111011111111001111110100111111011111101000001110001111011111010101101101101011101110111001001111011111111110101111110000010000110100000001101111111101010001010110111001111011111011111111111101110111111110111111011110111111111111111101111111011101110111111111111101111011111011111111011111111111110111111111111111111111111111111111111111111111111011111011111111111001111101000111101010010001111111111111111111111111111111111111111111001111111011111111111111111111111111111111
1111101111101111111110111111111111111111111111111111111111111111111111111
	Tolypeutes  1111110111111111111111111111111111111111111111111111111111111111111111111111111111111111111111111111111011111111111111111111111111111111111111111111111111111111111111111111111111111111101111111101111111111111111111111111111111111011111111111111111111111111101011111111111111111111111111111111111111111111111111111111111111111111111111111111111111111111111111111111111111011111111101101111111111111111111011111111111111111111111111111111111111111111111111111011111111111111111111111111111111111111111111111111111111111111111111111111111111111111111111111011111111111111111111111111111111111111111111111110101111111111110111111011111111111110111111111111111111111110111111111111111110111111111111111111111111111111111111111111111111111111111111111111111001111111111111111111111111111111111111111111111111111111111111111111111111111111111110111111101111111111111111111111111111111111111111111111111101111111111111111111111111111111111111111011111111111111111111111111111111111111111111111111101111111111
1111111111111111111111111111111111111111111101111111111011111111111111111111111111111111111111111111111111111111111111111111111111111111110111111111111111111111111111111111111111111111111111111111111111110111111011111111111111111111111111111111111111111111111111111111111111111111111111111111111111111111111111111111111111111111111111111111111111111111111111111111111111111111111111111111111111111111111111111111111111111111111111111111111111111111110111111111101111111111111111111111111111111111111011111111111111111111111111111011111111111111111101011111111111111111111111111111111111111111111100001011111111111111111111111111011111111111111111111111111111111111111111111111111111111111111111111111111111111111111111111111111111111110111111111111101111111111111111111111111101111011111111111111111111111111111111111111111111111111111111011111111111111111111111111111111111111111111111111111111111111111111111111111111111111111111111111111111111111111111111111111111111011111111111111111111111111111
1111111111111101111111111111111110110111111111111111111111111111111111111111111111111111011111111111111111111111111111111111111111111111111111111111111111111111111111111111111111111111111111111011111111111111111111111111111111111111111111111111111111111111111111111111111111111111111111111111111111111101111111111111111111111111111111111111111111111111111111111111111111111111110111111111111111111111111111111111111111111111111111111111111111111111111111111111111111111111111111111111111111111111111111011111111111111111111111111111111111111111111111111111111111111111111111111111111111111110111111111111111111111101111111111111111111011111011111111101101111111111111111111111111111101111111111111111111111111111111111111111101111111111111111111111111111111111111111111111111111111110011111111111111111111111111111111111111111111111111111111111111111111111111111111111111111111111111111111111111111111111111111111111111111111111111111101111111111111111111111111111111111111111111111111111111110111111
1111111111110001101111111111111111111111111111111111111111111111111111111111111111110111111111111111111111111110111101111111111111111111111111111111111101111111101111111111111111111111110111111101111111111111111111111111111111111111111111111111111011111110111111111111111111011111111111111111111111111111111111101111111111111111111111111111111111111101111111111111111110111111111111111111111111111111101111111111111111110111111111111111111111111111111111111111111011111111111111111101111101111101111111111111111111111111101111111111111111111011111111111111111111111111101111111111111111011111111111111111111101111111111101111111011111111111111111111111111111111111111111011111111111110111111111111111111111111111111111111101111111111111111111111111101111111111111111111111111111011111111111011111111111111111111111101111111111111111111111111111111111111111111111111111011111111111111111111111111111111111011111111111111110111111111111111111111111111111111111111111111111111111111111111111111111111111
1111110101111111111111111111111111111111011111111111111111111111111111111111111111111111101111111111111111111111111111111111111111111111111111111111111111011111111111111111111111111111111111111111111111111111111111111111111111111111111111111111111111111111111111101111111111111111111111111111111111111011110011111111111111111111111111111111111111111111111111111111111111111111111111111111111111111111111111111111111111111111111111111111111111111111111011111111111111111111111111111111111111111111111111111111111111110111111111111111111111110111111111111111111111111011111111111111111111111111111011111111111111111111111111111111111111111111111111111111111111111111111111111111111111111111111111111111011011111111111111111111111111111111101111111111111111111110111111111111101111111111111111111111111111111111111111111111111111111111111111011111111110111111101111111111111111111111111111111111111111111111111111111111111111111011111111111011111111111111111111111111111110111111110011111111101111111111
1111111111111111111111111111111101111111111111111101111111111111111111111111111111111111111111111011111111111111111000011111111111111011101011111111111111111111110111111111111111101111111111111111110111111111110111111111111111111110111111101111111111111111111111101111111111111111111111111111111111111111111111111111111111111111111111111111111110111111111101111111111101110111111111111110111111111111111111101111111101111111111111111111101111111111111111111111111111101111111111011111111111111111101111111111111111111111111111111101111111011111111111111110111111111111011111111111111111111111111110111111111111111111111111111111111111111111111111111111111111111111101111111111111111111111111111111111111111111111111111111110111111111111111111111111111111111111111111111101111111111111111111110111111111111111111111111111111111111111111110110111111111101111111111111111111111111111111111111111111111111111111111111111111100111110111111110111110111111111111111111111111111111111111111111111111110111111
1101111111111111101111111111111111111101111111111111111111111111101111111111111111111111111101111111111111111111111111111111111111111111111111111111111111111111111111111111111111111111011111111111111111111111111111111111111111111111111111111111111111101111111111111110111111111111111111111111111111111111111111111111111101111111111111110111111111111111111111111111111111111111111111111111111111111111111111111111111011111111111111111111111111101111111111111101011111111111111111111111111111111111011111111101111111111111111111110111111111111111111111111111111111111111111111111111111101011111111111101111111111111111111111111111101111011111111111111111111111111101111111111111111010111111101111111111111111111111111011101111111111111111111111110111111111111111111111111111111111111111111111111110111111111111011111111111111111111111111111111111111111111111111111111111111111111111111111111111111111111111111111111111111111111111110111111111111011111111111111111110111101111111111111111111101111111110
1111111111101111111111111011111101111111111111111111111111111111111111111111111111111111111111111111111111111111111111111111111111111111111111111101111111111111111111111111111111111111111111111111111111111111110111111111111111111111111111101110111111111111111111111111111111111111111111111111111111101111111111111111111111111111111111111111111111111111111111111111111111111111111111111111111111111111111111111111111111011111111111111111111111111111111111111111111011111111111111111011111111111111111111111011111111111111111111111111111111111111111111111111111111111111111111101111111111111111111111111011111111111111111111111110111111111111111111111111111111101111101111111111111111111111111110111111101110111111111111111111110111111111111111111111111111111110111111111111111111101111111111111111011111111111111111111111111111111111111111111111111111111110011111111111111111111111111111111111111111111111111111101111111111111111111111111111111111101111111111111111111111111111111111111111111111111111
0111111111011111111111111111110111111111011111111111111111111111111101011111111111111111111111111111111111111111111111110111111111111111111111110111111111111111111111111111111110111111111111111111111111111111111111111111111111111111011111111111110111111111111111111111111111111111111111111111111111111111111111111111011111111111111111011111111011111111111111111111110111111111111111111111111111111111111111111111111111111111111111111111111111111111111111111111111111111111111110111111111111111111111111111111111101111111111111111111111111111111111111111111101111111111111111111110111111111111111111111111110111111111111111111111111111111111111111111111111111111111111111111101111111111111111111111111111111111111111111111111111111111111111011111111111111111111011111111111111111111111111111111111111110111111111111111111111111011111111111111111111111111111111101101111111111111111111111111111110101111111110110111111111111111011111111010111111111111111111101111111111011111111011111111111111111111110
1111111111111111111111111111111111111111111111111111111111111111111111110011111111111111111111111111111111111111111111111111111011111111111111111111111111111011111111111111111111111111111111111111111111111111111111111111111111111011111111111111111111111111111111111111111111111111111111111111111111111111111111111111111111111111111111111111111111111111111111011111111111111111111111111111111111111111111011011100111111110111111111111111111111111111111111111101010111111111111111111111111111111111111110111111111101111111111111111111111111111111111111111110111111111111111111111111111111111111111111111111111010111101111110100111111111111111111111011111111111111111111111111111111111111011111111111111111111101111111111111111111111101111111101111111111110111110111111111111111111111111110111111111011111111111111111111111111111111111111111111111110111111111111111111111111111011111111111111110111111111111111111111111111111111011111111111111111111111111111111111111111111111110111111111111111111111111
1111111111111111111111111111111111111111011111111111111111111111111111111111111111111111111111111111011111111111111111111111111111111111111111111111111111111111111111111111111111111111111111111111111111111111111111111111111110111111111111111111111111111111111111111111111111111111111111111111111111110111111111111111011101111111111111111111111111111111111111111111111111111111111111111110111111111111110111111111101111111111111111111111111111111111111111011111111111111111110111111111111111111111110101111111111111111111111111111111111101111111111111111111111111111111111111111111111111111111111101111111111111111111111111111101111111111111111011111111111111111111111111111111111111111111111111111111111111111111111111111111111111111111111111111111111111111111011111111111111111111111111111111111111111111111111111111111111111111111111111111111111111111111111111111111111111001111111111111111111111111111111111111111111111111111111111111100111001111111111111111111111111101111111111111011111111111011
0010011111111111111111111111111111011111111111110111101111111111111111111101111111111111111111111111111111111111111111111111111111111110111111111111111111111111111111111111101111111111111111111111111111111111111111111111111111111111111111111111111111111111101111111111111111010111111111111111111111111111111111111111111111111111111111111111111111111110111111111110111111111111111111111111111111111111111111111111111111101111111111111111111111111111111111111111111111111111111111111111111110111111111111111111110111111111111111111111111111111111111111111111111111111111111111111111111111110111111111101111111111111111111111111111111111101111111111111101111111101111111111111111111111111111011111111111111111111111011111111111111111111111111111111111111111111111111011111111111111111011111111111111111111111111111111111111111111111111111111111111111111101111111111111111101111011111111111111111111111111101101111011111011111111110111111111110111111111111111111111111111111111111101111111111111111111111
1111111111111111111111111111111111111111111111111011111111111111111110110111111111111111111111111111101011111110111111111111111111111111111111111111111111111111111111111111111111111111111111111111111111111111111111111111111111111111111111111011111111111111011111111111111111111111111111111111111111111111111111111111111111111111111111111111111111111111111111111111111111111111111111111111111111111111111111111111111111101111111111101111111111111010101111111111111111011111111111111010111111111111111111111101111110111111111111011111111111111111111111111111111111111111010111111111111111101101111111111111101111010011111111111111111101111111111101111111111111111111111111111111111111111111111010110111110111111111101111111111111111111110111111111111111111111001011111111101111111111111111111011111111011111110111111111011111111011111011011111111111111101110101111111101111111111111111111101111111111111111111011011111111111111111111111111111110111101111111111111111111111111111101111111111111011111101
1111111111111110101111111111111111111111111111111111011111111101111111101111111111111101111111111111111111101111111011111111111110011111110111110111111111110111111111110111111111111111111111011011111111111111111111111111011111111111111111110111111111111111111111110111111111111111111111111111111111111111111111111011111111111110111111111111111111111111111111111111111111111111111111111111111101111111111111111111111111111111111111110111111100111111111111111111111111111111111011111111111111111111110111111111111111111111111111101111111111111111111111111111111111101111111111011111111110111111111100111111111111111111111111111111111111111111110111111111111111111111111111101111111111111111111111111111101111110111011111111010111111111111011111111101111110111111001101111111111111111111111101111110111111111011110111111111111111111111111110111101110111111111111011111111111111011011111111111111111111111110111111111101111111111111111111111111101111111010110011111111001111111111111111111111111111111111
1011111111111111111111111111111101111111111111111111111111111111111111111111111111111111111111111111111111111111111111011110110111111111101111110111111111011111111010111111111111111111111011111111111111111111111111111111101111111111011111111111111111111101110111111111111111111111101111101111111111111111011111111111111111111111111111111111111111111111111111111101110111111011111111111011111111011111111111111111011110111111111111111111110111010011101111111111011110111111111111110111111111111011111111101111011111111110100111111111111010111111111111111111111111111101011111101111111111111011111111111011101111111111111111111111111111111011111110011111101111111111111111111111111111111111111111111111111111111011111111111111111111111111010111101101111111111111111111101111101111111111111111111111111111111111111111111101111111110111010011111110101111111111111111111111111111111111111111111111111111111111111111111111111111111111101111111110111111111111111111111111111111011111111111111111111111111101
1111111111111111111011101111011111110111111011111111111111111111111111110111111111111011111111010111111110111111111111011011111111011111111111111111111111111111111111110110111111111111111111111111111111111111111111111111111111111111101111111111111111111111111111111111111111111111111111111111111111111111111111111111111111111111111111111111111111111111111111111111111101111111110111111111111111111111111111011111111111111111111111010111111111011111011111111111111111111110011101111111111111111111111111111111101111111111111111111011110111111111111111111101111111111111011110111110111011111111111111111111111111111101111111101111111111111111111101111111011111111110111111111110111111111111110101101111111101111011111111111101111111110111111111111111011111100111011011110111011101111011111110111111110111111111111111101111111111111111110111111011111111110011111011101111111111111111011111110111111101110111011111111111111111111111110111111111111111111111111110111111111111111111111111111111111111111011
1111111111111111111111111111111111111111110111111111111101111110111001110111111110111011111111111111111111111111111111111111111110111111101111111111111111111011111111111000111110101111111111101101111111101111011111111111111111011111011111111011111101111111111100111111111111111101111111001111111111111111111111111111111101111111111111110111111111011101111111111111111111010111111110111111111011111110111111111011111101101111111111111111111110111111111111111100111101110110111111011111111111011111011011111110111111111011111111111011111111011110110111111111011010111111011111111101111101111111011111111110111111111110111110111101111111111111111111111110111011111111111011111111111110111111111110111111111111111111111101111111111110111111111111111111111011011110111011111111111111111111111111111111111111110011111101011111111111111111111111111111111111111111111111110111111111111111111111111111111111110111111111111111111111111111111111111111111111011111111111111111111111111110111111111111111100101111
1111111111111111111111111111111111111111110111110111111111111111111110111111111111111111111101111111111111111111111111111111111111111101011111111011101111111111011111111111111111111011110111111111111111111111111011111111111111111111111011011010011111111111011111111011111111111111111111111111000111111110111111111101111111111111011111111111111111111111111110111011111111100111111111111111111111111111101111110111111111111111100011111111111111111111010111111111110111111111111111111110111111111111111111111111011111111111111111111111111111111111111111111111111110110011111111111111111111111110110000111101111111111111111111000011011111101110111111111111111111101111110111101111111111111111111111111111111111011111111111111111111111101111101111011111111111111111111111111111001101111011011111111110110111111111101111110111111111111111111111110111111111111111111111111111111111111111111111111111111111111111111111111111111111110111111011111111110111111111011111100111111111101111111111111101111111111001
1111111111111110111111111111001111111111101111010111111111111111111111111101111111111111111111101111111111101111111111111111111101111111111111111111111111111111111101111111111111111111011001111110111111111111111111111111111111101011111111010111111111111111111011111101111110111101111111111111111111111111111111111111111111111101111111011111111111111111011111111111011111111111101111110111111110111111111111111111111110110111111111111111111101110111111011111111111111101111111101110001011111111111111111111110111111111111101001111111111111111011011111111111111111111111111111111101111111111111111111111111111111111111110111101111111111111101111111101111111101111111111111111111110111111110101111111111101111111111111111111111111110011011110110111111111111111111111011111111111111010111111111111111111110111111111111111111101111111111111111111110111101101111111111111111111011111111111111111111111111111110111111111111111110111111111111111111111111111111111111111101011111111110111111111111101101111111
1111111111110011111111111101111111110111111111101111101111111111111111111111111111111111111111111111111110111111111101111111101111111111111010111111111101111111111111011111111111111111111111101111111111111111111011111111111111111111111111111111101110111111111110111111111111110111111111111111111111100111011110111111111011011011111111111111111111111111100110111111111111011111101111111111111111111101111101101011111111111111110110101111111111111111011111111111110011110111111011110111101011111110011000011110111111111111111111111110111011101111111111101111111111111110111100101101111111111111011110101011111101110111010011111111111111111111011110111111111111111111111111111101111110111111111111111111111111111111111111110111111111111111110111111111111111111111011111101111011111110111101111011111111111111111010110101110111111101101110111101110111111110011010110111111111111010111111111111110101111111111111111111111111110111111110111101011101011111110111111011111110000110101111111110111111001101110
1111111111111111101111111111110001111111111111111110011111111111111111110101111111100110001111111111111111111110111110111111111111101111011111111111111011011101111111110001101111111101111111001110111111111111111111011111111111101111111101111111011110110001101101111111101110011111111010111111111111111101111011111110011110111111110111110111111110111110111100111011111110111110111001111111110110111111111101101111111111011111111110111111111111111111111111111111101111101111111111111110011111111111111111111111111111111101110111011111111111111111110111110111111111111111111101111010111101111111111111111111111111111110111110101101111111111011111110100111111101111111111011111101111101111111111111111101110101011101111111111110111011101111101111111111111111111111111111101111111111101111111111111100111111111111100111011111111111111110110011111111111111111111101111111111100111111111111110100101101110111111011111100011111011111101111111011110011111111111011110111111110111110011111111111110111111111011
1111001111111111111111111111111111101111111111011111011101010011011011011111110111110111110111111011111111111110101111111111111111011111111111110110111111111101111111110111111111110011110111110001101111101111111111111111111111111111111101111111111111111111111111111101111111111111111111111111111111111111111110111111111111111111111111111101110111101101011011111011111111111111110011111101101111111110111111111111111111111111111111111111111111111111111111011111111111011111101111111111111111111011111111111111111101101111111011111011111011011111111110111111011011111110111111110111111111101111101111111011101011111111111111101011111111111101101111110111111111111111101111010110111110111111111111111111111111110110111101110111111011111111111111111111111111111111110111011101111111111111101101101111011011111111111111110111111111101111111111111111111111111011111111101111111111111111111100111001111101000010001010010001111111111111111111111111111101111111111111101111111011111111111111111111111111111111
1111111111101111111110111111101111111111111111111111111111111111111111111
	Dasypus_no  1111111111111111111111111111111111111111111111111111111111111111111111111111111111111111111111111111111111111111111111111111111111111111111111011111111111111111111111111111111111111111111111110101111111111111111111101111111111111111111111111111111111111111111111111111111111111111111111111111111111111111111111111111111111111111111111111111111111111111111111111111111111111111111111111111111111111111111111111111111111111111111111111111111111011111111111111111111111111111111111111101111111111111111111111111111111111111111111111111111111111111111111111111111111111111111111111111111111111111111111111111111111111111111111111111111111111111111111111111110111111111111111111111111111111111111111111111111111111111111111110111111111111111111111111111111111111111111111111111111111111111111111111111111111111111111111111111111111111111111110111111111111111111111111111111111111111111111111110111111101111111101111111111111111111111111111111111111111111111111111111111111111111111111111111111111111111111
1111111111111111111111111111111111111111111111111111111111111111111111111101101111111111111111111111111111111111111111111111111111111111111111111111111111111111111111111111111111111111111111111111111111111111111011111111111111111111111111111111111111111111111111111111111011111111111111111111111111111111111111111111011111111111111111111111111111111111111111111111111111111111111111111111111111111111111111111101111111111111111111111111011111111101111111111111101111111111111111111111111111111111111111111111111111111111111111111111111110111111111111111111111111111111111111111111111111111111111111011111111111111111111111111111011111111111111111111111111111111111111111111111111111111111111111111111111111111111111111011111111111111111111111111111111110111111111111111111111111111111111111111111111111111111111111111111111111011111111111111111111111111111111111111111111111111111111111111111111111111111111111111111111111111111111111111111111111111111111111111111111111111111111111111111111111111111
1111111111111101111111111111111111111111111111111111111111111111111111111111111111111111111111111111111111001111111111111111111111111111111111111111111111111111111111111111111111111111111110111111111111111111111111111111111111111111111111111111111110001111111111111111111111111111111111111111111111111111111111111111111111111111111111111111111111111101111111111111111111111111101111111111111111111111111111111111111111111110111111111111111111111111111110111111111111111111111111111111111111111111111111111111101111011111111111111111111111111111111111111111111111111101011111111111111111111110111110111111111111111101111111111111111111111111111111111111111111111111111111111111111111110111111111111111111111111111111111111111111111111111111111111111111111111111111111111111111111110111111111111111111111111111111111111111111111111111111111111111111111111111111111111111111111111111111111111111111111111111111111111111111111111111111111111111111111111101111111111111111111111111111111111111111111111111
1111111111111101111111111111111111111111111101111111111111111111111101111110111111111111111111111111111111111111111111111111011011011111111111111111111101101001111111111111111111111111111111111111111111111111111111111111111111111111111111111111111111111111111111111111111111111111111111111111111111111111111111111111111111111111111111111111111111111111111111111111111111111111111111111111111111111111111111111111111111111111111101111111111111111111111111111111111111111111111111111111111111111101111111111111111111111111111111101111111111111111111111111111111111111111111111111111111111111111111111111111111111111101111111111111011111111111111111111111111111111111111111111111111111111111111111111111111111111111111111111011111111111111111111111111111111111101111111111111111111111111111111111111111111111111111111111111111111111111111111111111111001111111111111111111111111111101111111111111111111111111111111111111111111111111111111111111111111111111111111111111111111111111111111111111111111111111
1111111111111111111111111111111111111111111111111111111111111111111111111111110111111111111111111111111111111111111111111111111111111111111111111111011111111111111111111111111111111111111111111111111111111111111111111111111011111111111111111111111111111111111111111111111111111011111111111111111111111111111111111110111111111111111111111111111111111111111111011111111111111111111111111111111111111111111111111111111111111111111111111111111111111111111111111111111111111111111111111111111111111111111111111111111111111111111111111111111111111111011111111111111111111111111011111111111111111111111111111111111111111111101111111111111111111111111111111111111111111111111111111111111111111111111111111111111111111111111111111111111111111111111111111111011111111111111111111111111111111111111111111011111111111111111111111111111111111111111111111111111111111111111111111111111111111111111111111110111111111111111111111111111111111111111111111111111111111111111111111111111111111111110111101111111111110011
1111111111101011111111111111111111111111111111111111111111111111111111110111111111111111111111111101111101101110101110111111111111111111111111011111111111111111111111111111111111111111111111111110110111111111111111111111111111111111111111111111111111110111111111111111111111111111111111111111111111111111111111111111111111111111111111111111111111111111101111111110111111111011111111111111111111111111111011101111111111111111111101111111101111111111111111111111111111111111111111111111111111111111111111111111111111111111111111111111111111011111111111111111111111111111111111111111111111111111111011011011011111111111111111111111111111111111110111111111111111111111111111111111111111111111111111111111110111111111111111111111111101111111111111111111111111111110011111111111111111111111110111111111111111011111111111111111111111111111111111111111111111111111111111111111111111110111111111111111111111111111111111111111111111111111111111110111111011111111111111111111111111111101111111111111111111111111
1111111111111111101111111111111111111111111111111111111101111111111111111111111111111111111111111111110111101111111111111111111111111111101111111111111111111111111111111101111111101111111111111111111111111111111111111111111111111111111111111111111111111111111111110010111011111111111111111111101101110111111111111111111101111111111111011111111111111111011011111111111111111111111111111111111111111111111111111111111111111111111111110111100111111111111111111111111111111111111111111111111111111111111111111111101111111111111111111111111111111111111111011111111111111111111111111111111111111111111111111111111111111111111111111111111111111111111111111111111111111111111111111111111111111111101111111111111111111111111110111111111111111111111111110111111111111111111111111111111111111111111111111110111111111111111111111111111110111111110111111111111111111111111111111111111111111111111111111111111111111111111111111111111111111111111111111111111111111111111011111111111111111111111111111111111111111111
1111111111111111111111111111101111111111111111111111111111111111111111111111111111111111111111111111111111111111111111111111111111111111111111111111111111111111111111111111111111011101111111111111111111111111111111111111111111111111111111111111111111111111111111111111111111111111111111111111111111111111111111111111111111111111111110111111111111111111111111111111111111111111111111111111111111111111110111111111111111111111111111111111110111111111111111111111111111111111111111111111111111111111111111111111111111111111111111111111111111111111111111111111111111111111111111101111111111111111110111111111111111111111111111111111111111111111111111111111111111101111111111111111111111111111111110111111111111111111111111111111111111111111111111111111111111111110111111111111111111011111111111111111111111111111111111011111111111111111111111111111111111111111111111111111111111111111111111111111111111111111111111111111111111111111111111111111111011101111111111111111111111111111111111111111111111111111
1111111111111111111111101111111011111111110111111111111111111111111111111111011111111111111111011111111111111111111111110111111111101011111111111111111111111111111111111111111111111111111111111111111111111111111111111111111111111111111111111111111111111111111111111111111111111111111111111111111111111111111111111111111111111111111111011111111111111111111111111111111111111111111111111111111111111011111111111111111011111111111111111111111111111111111111111111111111111111111111111111111111111111111111111111111101111111111111111111111111111111111111111111111111111111111111111111111111111111111110111111111111111111111111111111111111111111111111111111111111111101111111111111111111111111111111111111111111111111111111111001111111111111111011111111111111111111111111111111111111111111111111111111111111111101111111111111111111011111111111111111111111111111111101111111111111111111111111111111111111111111111111111111111111111111111111111111111111111111111111111111111111111111011111111111101111111111
1111111111111110111111111111111111101111111111111111111111111111111111111111011111111111111111111111111111111111111111111111111111111111111111111111111111111111111111111111111111111111111111111111111111111111111111111111111111111111111111111111111111111111111111111111111111111111111111111111111111111111111111111111111111111111111110111111111111111111111111111111111111111111111111111111111111111111111111111101111111111111101111111111111111111111111111111101111111111111110111111111011111111111111111111111111111111111111111111111111111111111111111111111111111111111111111111111111111111111111111111111111110111111111111111111111111111111111111111111111111111101111111111111111111111110111111101111111111111111011111111111111111111111111111111111111111111111111111111111110111111111101111111111111111111111111111111111111111111111111011111111111111111111111111111111111111111111111011111111111111111111111111111111111111111111111111111111111111111111111111111111111111111111111111111111111111111111
1101111111111111111111111101111111111111111111111111111111111111111111111110110111111111111111110111111111111111111111111111111111111111111111111111111111110111111111111111111111111111111111111111111111111111111111111111111111111111111111111111111111111111111111111111111011111111111111111111111111110111111111111101111111111111111111111111111111111111111111111111111111111111111111111111111111111111101111111111111111111111111111111111111111111111111111111111111111111111111111111111111111111111111111111111111111111011111111111111111111111111111111111111111111111111111111111111111111111111111111111111111111111111111111111111111111111111111110111111111111111111111111111111111111111111111111111111111111111111111111111111111111011111111111111111111111111111111111111111111111101111111111111111111111111111111111111111111111111111111111111111111111111111111111111111111111111111111111111111111111111111111111111111111111111110111111111111111011111111111111111111111111111111111111111111111111111101
1111111111111111111111111111111111111011111111111111111111111111111111110111111111111111111111111111111111111111111111111111111111111011111111110111111111111111111111111111101111111111111111101111111111111111111111111111111111111111111111111111111111111111111111111111111111111111101111111111111111111111111111111111111101111111111111111111111111111111111111111111011111111111111111111111111111111111111111111111111111111111111111111111111111111111111111111111111111111111111111111111111111111111111111111111111111111111111111111110111111111111111111111111111111111111011111111111011111111111011111111111111111111111111111111111111111101111111111111111111111111111111111111111111111111111111111111111111111111111111111011111111111111111111111111111110111111111111111111111111111111111111110111111111111111111111111111111111111111111111111111111111111111111111111111111111111111111101111111111101111111101111111111111011111111111111111101111111111111111111111111111111111101111111111111111111111111111
1111111111111111111111111111111110111111111111111111111111111111111111111111111111111111111111111111111111111111111111111111111111111111110111111111111111111111111111111111111111111111111111111011110111111111111110111111111111111111111111111111111111111111111111111111111111111111111111111111111111111111111111111111101111111111111111111111111111111111111111111111111011111111111111111101111111111111111111111111111111111111111111111111111111111101111111111111111111111111111111111101111101111111111111111111111111111111111111111101111111111111111111111111111111111111010111111111111111111101111111111101010111011111111110111111111111111111111111111111111111111111111111111111111111111111111111111111111111111111111111011111111111101111110111111111111111111011111111111111111110111111111101011111110011111111111111111011111111111111111111111111111111111111111111111111111111111111111111110111111111111111111111011111111111111111111111111111111110111111101111111111111111101111111111111111111111111111
1111111111111111111111111111111111111111111111111111111110101111111111111111111111111111101111111101111111111111111011111111111101111110111111111011101111011111111111111111111111111111111111111111111111111111111111111111111111111111111111110111111101111111111111111111111111111111111111111111111111111111111111101111111111111111111101111111111111111111111111111111111111111111111011111111111101111111111111111111111111111111111111110111111110111111111111111111111111111111111111111111111111011111111111111111111111111111111111111111111111101111111111111111111111111111111111111111111111111111111111111111110111111111111111111111101111111101111111111111111111111111111111111111111111111111111111111111111111111111111111111111111111111111011111111111111111111111111111111111111111111111011111111111111111111111111111111111011111111111111111111111111111111111111111111110111101111111111111111111111111111111011111111111111110111111111111111111111111111111110111111111111111111101110111111111111111111111
1011111111111111111111111111111101110111111111111111111111111111110111101111111111111111101111111111011111111110111111111111111111111111111111111111111111111111111011111011111111111111111011111111111101111011111101111111101111111111111111111111111111111111111111111111111111111111111111101101111111111110111111111111111101111111110111111111111111111111111111111111111111111111111111111111101111111111111101111111111010111111111111111111111111111111111111111111111111101111111111111111111111111011111111101111111111110111110111111111111111111111111111111111111111111111111111111111111111011111111111111111101111111111111111111111111111111111111011111111101011110111100111111111111111111111111111111111101111111111111111001111111111111111111111111111111111101111111111101111111011111111111111111111111101111111111111111101111101111111111111111011111111111111111011111111001111111011111111111011111111011111111101111111111111111111111111111110111111111111111111111111111111011111111111111111111111111111
1111111111111010111110111111111111110110111111111111111111111101111111111111011111111101111111111111111111110111111111111111111110111011111111111111111111111111111111111111111111111111111101111111111111111111111111111111011111111111111111111111111111111011111101111111111111111111111111111111111111111111111111110101111111111111111111111111111111111111111101111111111100111111111011111111011111111111101111111111111111111110101111111111111111111111011111011111111111101111111111111111111111111101111111111111101110111011111111111111111111111111111111111111111111001111111110111110111111111111011111101111111111111111100011101111111111111111111101111111111111111111111110111111111111111111111111110111111111111110111111110111111101111111111111111111111111111111011111111111111110101011111111111111111110110111111111111111111111111111111111101111111011111011111111111011111111111111011111111111111001111111101111111111111011111111111111111111111111111111111111111111111111111111111111111111101110111111
1111111101110011111111101111101111111110111111111111111111111111111100111111111111111111111111111111111111111111011101111111111111111111111111111101111111111111111111111111111111111011111110110101111111111111111111111110111111111111111111111111111111111111111111111111111111111111110011111111111111111111111111111111111111101111110111111111111111111111111111111111111111111111111111111111111111111111111111111111111111101111111011111111111111111111111110111111111101110111011101111111111111111011111011101111111111111111111011111111111111111111110111101111111111111111101010111111111111111111110111111111110111111111111011111001111111111101011111111011111111111111111111111111111111111111101110101111111111111011111111111111111110111111111111111111011111111111111011111111101111111101111111111111101111111111111101111111111111111111111111111111111111111111111111111111111111111111111111111111111111111111111111111111111111111111111111111111111111111111111111111111111111111111111011101111111111111111
1111111111111111111111011111111111111111110111010111111011111111111101101011111111111111111111111111111111111111111111111111111111111101111111111011101111111111111111101111111111110101111111011111111111111111111111110111110111101101100011111111111111111111111111111111111111001111111101111110101111111111110111111111110111111111111111110111111111111111111111111111111111011111111111111111101111110101111111111111111111101111111111111111111101111111110011111101111111111111111011111111111111111111111110111111111111111111111111111111111111111111111111111011111100001011111111111111101111111100001111111101111111111111111101011111101111111111110010011111011111111011111111101111111111111111111111111111111101111111111111110111111111111111111111011111111111111111111101111111101111111111111111111111110101111111111111111111111111011111111011110111110111011111111111111111111111111111111111111111111111111111111111111111111111110111011011111111110111111111111111100111111111111111111111111111101111111001
0111111111111010011111111111001111111011101111111111111111111111111111111111111111011111111111101111110111111011011111111111011101111111111111111111111111110111111101011111111111111111111111111111111111111110111111111111111111111111101111011111111101111010111011111111111110110111101111011111110101111011111111111111111111111111111111111111111101111111111111101111111111111011111100111111111111111111011111111111111110011111111111100101111111111111110011111111101110011011111111111001111111111111111111110111101101111110101101011001111111111111111111111111111110011111110111111111111111111111111111111111111111111111110110111111111111111111111111111111111101111111111111111111111111010111011111111011111011111111111111011011111111111110110011111111111111111111111111111111101011011110111111111101111111111111111111111111101111111100110111111111110111111111101001111110111011101111111111111111111111111111111111101111111110011111111111111111111111011011011011111111111101110111111111111101111101101111
1111111111111101111111111101111111111111111111101111010111111111100101011111110111111111111111111111111110111111111111111111111111111111110110111111111111111111111101111111111111111111111111011111111111111111111011111111111111110111011111110111111011100111111111111111111111111010111111111111111111111110011111111101111111111110111101111110110111111111111111111111111111111100101111111111111111111101010111101111111111111111010111111111111111011011011111111111111011110111111111110111111101011111001111111111111111111011111111100110111111111111111111111111110111011011111110101101111111111110111110111011111111111111110101111011111101111111111111111111111101111111111111111111111111111110111111111111111111101011111111111111111101111111101110111111111111011111011111111111111111110111111111111111111111111111110111111111111111111111111111111111111111110011111110111111111111111111110101111111101111111111011111111011111111111110110111101110111111111111111111101111110101110110111111111111101011111111
1111111111111011111111111111110111110111111111011111011101111111111111101111111101111110010111111110111111111111111111111111111111010111111111011111111101010111110110111101111111101111111111110111111111111101111111111111111111101111110111101111111111110111111111111111101110111101101011111111111111011101111111111100011100111111110111100111011111011111101111110110111111111111111101111111110110111010111111111011111111011110111111010110111111111111111111110111111101101111111111111100001011111111111011111110111111111111001111110111111111111111111110111011111101111110111111111111111111111111111011101111111111111111101110101111111011111111111110111111111111111111011011111110011101111111111110111100111111111111111111111111111011111101010111111111111101111111111111100101111111101110111111111001110111111111110111011111111111111111111111111111101011111111111111111111010111011101111111100111111111111100111111101111111011111001111111110111111111111111111101111011011111111111111111111011111111111011
1111101111110111111111111101111111100111011111111111011111111101111111110111111011111101110101001111111111011111111110111110111010111111111100110010101110011110111000011111101111111101111111111100100011111111111111111111111111111111111111111111111111111111111111111101111111111111111111111111111111111111111111111111111111111111111111111111111111101100111011011111111111111111101011111110101111111011110111101111111101111111111111110111111111111101011111111111111111011011101111111011111111111011111111111111111111111110111011011011110111011111111100111111011111101110001111001111110111010101101111101011101110110101101111011111111110100111111100110000110110011001101111111111010001011111111111101111111111110111111101110111111111111111010111111111111111111111111111011101111111011111111101111111111011111111111111111111110111111111111111111110110111111111111111111111111011111111111111111001111111111111111111101111111111111111111111111111111111101011111111110111111011110111101111111111111111111111
0111101111101011111111110111111111111111111111111111111111111111111111111
	Elephas_ma  1111111111111111111111111111111111111111111111111111111111111111111111111111111111111111111111111111111111111111111111111111111111111111111110111111011111111111101111111111111111111111101111111101111111111111111111111111111111111111111111111101111111111111111111111111111111111111111111111111111111111111111111111111111111111111111111111111111111111111111111111111111111111111111111111111111111111111011111111111111111111111111111111111111111111111111111101111111111111111111111111111111111111111111111111111111111111111111111111111111111111111111111111111111111111111111111111111111111111111111111111111111111111111111111111111111111111111111111111111111111111111111111111111111111111111111111111111111111111111111111111111111111111111111111111111111111111111111111111111111111111111111111111111111111111111111111111111111111111111111111111111111111111111111111111111111111111111111111111111111111111111111111111111111111111111111111111111111111111111111111111111111111111111111111111111111111111111
1111111111111111111111111111111111111111111111111111111111111111111111111111111111111111111111111111101111111111111111111111111111111111111111111111111111111111111111111111111111111111111111111111111111111111111111111111111111111111111111111111111111111111111111111111111111111111111111111111111111111111111111111111111111111111111111011111111111111111111111111111111111111111111111111111111111111111111111111111111111111111111111111111111111111111111111111111111111111111111111111111111111111111111111111111111111111111111111111011111110111111111111111111111111111111111111111111111111111111110111111111111111111111111111111111111111111111111111011111111111111111111111111111111111111111111111101111111111111111111111111111111111111111111111111111111111111111111111111111101111111111111111111111111111111111111111111111111101111111111111111111111111111111111111111111111111111110111111111111111111011111111111111111111111111111111111111011111111111111111111111111111111111111111111111111111111111111
1111111111111111111111111111111111111111111111111111111111111111111111111111111111111111111111111111111111111111111111111111111111111101111111111111111111111111111111111111111101111111111111111111111111111111111111111111111111111111111111111111111111111011011111111111111111111111111111111111111111111111111111111111111111111111111101111111111111111111111111111111111111111111101111111111111111111111111111111111111111111111111111111111111111111101111111111111111111111111111111111111111111111111111111111011101111011111111111111111111111111111111111111111111111111111011111111111111111111110111110111111111111111101111111111111111111111111011111111111111111111111111111111111111111010111101111111111111111111111111111111111101111111111111111111111111111111101111111101101111110111111111111111111111111110111111111111111111111111111110111111111111111111111101111111111111111111111111111111111111111111111111111111111111111111111111111111111111111111101111111111111111111111111111111111111111111111111
1111111111111111111111111111011111111111111111111111111111111111111111111110111111101101111111110111111111111111111111111111111111111111111111111111111101011111111111111111111111111111111111111111111111111111111111111111111111111111111111111111111111111111011111111111111101111111111111111111111111111111111111111111111111111111111111111111111111111111111111111111111111111111111111111111111111111111111111111111111111111111111111111111111111111111111111111111111111111111111111111111111111111101111111111111111111110111111111101111111111111111111111111111111111111111111111111111111111111111111111111111111111111011111111111111011111111111111111111111111111111111111111111111111111111111111111111111111111111111111111111111111111111111111111111111111111111101111111111111111111111111111111111111111111111111111111111111111111111111111111111111111111111111111111111111011111111111111111111111111111111111111111111111111111111111111111111111111111111111111111111111111111111111111111111111111111111111
1111011111111111111111111111111111111111111111111111111111111111111111111111111111111111111111111111111111111111111111111111111111101111111111111111111111111111111111111111111111111111111111111111111111110111111111111111111111111111111111111111111111111110111111111111111111111111111111111111111111111111111111111111111111111111111101111111111111111111111111111111111111111111111111111111111111111111111111110111111111111111111111111111111111111111111111111111111111111111111111111111111111111111111111111111111111111111111111111111111111111111111111111111111111111111111011111111111111111111111111111111111111111111111111111111111111111111111111111111111111111111111111111111111111111111111111111111111111111111111111111111111111111111111111111111111111111111111111111111111111111111111111111111111111111111111111111111111111111111111111111111111111111111111111111111111111111111111111111111111111111111111111111111111111111111111111111111111111111111111111111111111111111111111111111111111111111011
1111111111101011111111111111111111111111111111111111111111111111111111111111011111111111111111111111111111111111111110111111111111111111111111111111110111111111111111111111111111111111111111111111111111111111111111111111111111111111111111111111111111110111111111111111111111111111111111111111111111111111111111111111111111111111111111111111111111111111101111111111111111111111111111111111111111111101111111101111111111111111111101111111101111111111111111111111111111111111111111111111111111111111111111111111111111111111111111111111111111010111111111111111111111111111111111111111111111111111111111011011111011111111111111111111111111111111111111111111111111111111101111111111111111111111101111111111111111111111111111111111111111111010111111111111111111111111111111111111110111111111111111100111111111111111111111111111111111111111111110111111111111111111111111111111111111110111111111111111111111111111111111111111111110111110111111110111111011111111111111111111111111111111111111111111111111111111
1111111111111111111111111111111111111111111111111111111111111110101111111111111111111111111011111111111111111111111111111111111111111111111111111111111111111111111111111111111111101111111111111111111111111111111111111111011111111111111111111111111111111111111111111111111111111111111111111111111111111111111111011111101101111111111111111111111111111111111111111111111111111111111111111111111111111111111111111111111111111111111111111111101111111111111111111111111111111111111111111111111111111101111111111111101111111111111111111111111111111111111111111110011111111111111111111111111111111111111111111111111111111111111111111111111011111111111111111111111111110101101111111111111111111111111111111111111111110111111111111111111111111111111111111111111111111111111111111111111111111111111111111111111111111111111111111111111111111111111111111111111111111111111111111111111111111111111111111111111111111111111111111111111111111111111111111111111111111111111111111111111111111111111111111111111111111111
1111111111111111111111111111101111111111111111111111111111111111111111111111111111111111111111111111111111111101111110111111111111111111111111111111111111111111111111111111111111111111111111111111111111111111111111111111111111111111111111111111111111111111111111111111111111111111111111111111111111111111111011111111111111110111111111111111111111111111111111111111111101111111111111111111111111111111111111111111111111111111111111111111111111111111111111111111011111111111111111111111111111111111110111111111111111111111111111111111111111111111011111111111111111111111111111101111111111111111111111011111111111111111111110111111111111111111111111111111111111111111111111111111111111111111111110111111111111111111111111111111111111111111111111111111111111111110101111111111111111011111111111111111111111111111111111111111111111111111111111111111111111111111111111111111111111111111111111111111111111111111111111111111111111111111111111111111111111101111111111111011111111111111111111111111111111111111
1111111111111111111111111111111111111111111111111111111111111111111111111111011111111111111111111111111111111110111111110111111111111111111111111111111111111111111111111111011110111111111111111111111111111111111111111111111111111111111111111111111111111111111111111111111111111111111111111111111111111111111111111111111111111111111111011111111111111111111111111111111111111111111111111111111111111111111111110111111111111111111111111111111111111111111111111111111111111111111111111111111111011111111111111111111111111111111111111111111111111111111111111111111111111111111111111111111111111011111111111111111111111111111111111111111111111111111111111111111111111111111111111111111111111111111111111111111111111111111111111111111111111111111111111111111111111111011111101111111111111111111111111111111111111101111111011111111111111111111111111111111111111111111101111111111111111111111111111111111111111111111111111111111111111111111111111111111111111111111111111111111111111111111111111111111111111111
1111111111111111111111111111111111111111111111111111111111111111111111111111011111111111111111110111111111111111111111111111111111111111111111111111111111111110111111111111111111111111011111111111111111111111110111111111111111111111111111111111111111111111111111111111111111111111111111111111111111111111111111111111111111111111111111111111111111111111111101111111111111111111111111111111111111111111111111111111111111111111111111111111111111111111111111111101111111111111111111111111011111111111111110111111101111111111111111111111111111111111111111111111111111111111111111111111111111111111111111111111111110111111111111111111111111111111111111111111011111111111111111111111111111111111111111110111111111111111111111111111111111111111111111111111111111111111111111111111111111111111111111111111111111111111111111111111111111111111111001111111111111111111111111111111111111111111111111111011111111111111111111111111111111111111111111111111111111111111111111011111111111111111111111111111111111111111
1111111111111111111111111111111111111111111111111111111111111111111111111111111011111111111111111111111111111111111111111111111111111111111111111111111111111111111111111111111111111111111111111111111111111111111111111111111111111111111111111111111111111111111111111011111111111111111111111111111111110111111111111101111111111111111111111111011111111111111111111111111111111111111111111111111111111111111111111111111111111111111111111111111111111111111111011111111111111111111111111111111111111111111111001111111111111111111111111111111111111111111111111111111111111111111110111111111111111111111111111111111111111111111111111111111111111111111111111111101111111111111111111111111111111111111111111111111111111111111111111111111111111111111111111111111111111111111111111111111111111111111110111111111111111111111111111111111111111111111111111111111111111110111111111111111111111011111111111111111111111101111111111111111111111111111111111111111111111111111111111011111111111111111111111111111111111101
1111111111111111111111111111111111111111111111111111111111111111111111110111111111111111111111111111111111111111111111111111111111111111111111111111111111111111111111111111111111111111111111111111111111111111111111111111111111111111111111110111110111111111111111111111111111111111111111111111111111111111111111111111111111101111111110111111111111111111111111111111111111111111111111111111111111111111111111111111111111111111111111111111111111111111110111111111111111111111111111111111111110111111111111111111111111111111111111111111111111111111111111111111111111111111111111111111111111111111111111111111111111111111111111111111111111111111111111111111111111111111111111111111111111111110111111111111111111111111111011111111111011111111111111111111110111111111111111111111101111111111111111111111111111111111111111111111111111111111111111111111111111101111111111111111111100011111111111111111111111111111111111111111111111111111111111111111111111111111111111111111111111111111111111111111111111111111
1011111111111111111111101111111101111111111111111111111111111111111111110101111111011111111111111111111111111111111111111111111111111111111111111111111111111111111111111111111111111111111111111011110111111011111111111111111111111111111111111111101111111111111111111111110111111111111111011111111111111111111111111111111111111111111111111111111111111111111111111111111111111111111111011111110111111111111111111111111111111111111111111111111111111111111111111111011111111111111111111111111111111111111111111011111111111111111111111101111111111111111101111111111111111110010111111111111111111101111111111111111111111111111111111111111111111111111111111111111111111111111111111111111111111111111011111111111111111111111111111111111111101110110111111111111111111111111111111111111101111111111111011111110111111111111111111111111111111111111111111111111111111111111111111111111111011111111111111111111111111111111111111111111111111111111111111111111110111111111111111111111111111111111111111111101111111111
1111111111111111101111111111111111111111111111111111011111101111101111111111111111111111101111111111111111101111111111111111111101111111111111111011111111010111111111110111111111111111111111111111111111111111111111111111011111111111101111111111111111111111111101111111101111111111111111111111111111111111111111111111111111101111111111111111111111111111111111111111111011111111111111011111111111111111111111111111111111111111111111110111111111111111111111111111111111111111111111111111111111111111011111111111111111111111111111111111111111101111111110111111111111111111111111111111111111111111111111111111111111111101111111111101101111111101111111111111111111111111111111111111111111111111111111111111111111111111010111111111111111111111011111111111111111111111111011111111111111111111011111111111110111111111111111111111011111111110111111111111111111111111111111111111111101111110111111111111111110111111011101111111111011110111111111111111111111111111110111111111111111111111111111111111111111111111
1001111111111111111111111111111101111111111111111111111111111111110111111111111111111110111111111111011111111101110111111111111111111111111111111111111111111111111111111111111111111111111011111111111111110011111111111111101111111111111111111111111111111111011011111111111111111111111111111101111111011111110111111111111101111111111111111111111111111111111101111001111111111111111011111111111111111111111111111111111111111111111111111111110111111111111111101111111110101111111111110111111111001111111111111111111111111111101111111111111111111111111111111111111111111111111111111111111111111111111111111111101111111111111111111111111111111111111011111111011011111111101111111111111111111111111111111111111101111111111111111111111111111111111110111111111110111111111111111111111111111111111111111111111101111111111111111101111111111111111111011111111111111111111111111111011011111111111111111111111111011111111101111111111111111111111011111111111111111111111111111111111111011111111111111111111111111111
1111111111111111111111111111111111111111111111111111111111111111111111111101111111110011111111111111111110111111111101111111111111111111111111111111111111111111111111111111111111111111111111111111111111111111111111111111111111111111111111111111111111111111111111111111111111111111111111111111111111111111111111111011111111111111111111111111111111101111111111111111111111111111111111111111111111111101111111111111111111111111111111111101101111111111011011111111111111110111111111111111111111011101111111011111111110111111011111101111111111111111111111111111111111101111111110111101111111111111111111101111111101111111111111111111111011111111111111111111111111111111111111111111111111111101111111101111111111111110111111111111111111111111111111111111111111101111111110111111111111111111111111111111110111010111111111111111111111111111111111111111111111111011111101011111111111111011111111111111111011110111111111111111111111111101111111111111101111111111111110111111111110111101111111111111111111111011
1111111111111111101011101111101111111111111111111111111011111111011111111111111111111111111111111111110111111111111111111111111111111111111111111101111111111111111111111101111110111111111110111101111111111111111111111011111111111101111111111111111111111111111111111111111111111111110111111111111111111111111111111111111111111010111111111111011111111111111011111111111111111111111111111111111011111111111111111111111101101111111011111111111111111111111110111101111101110110111101111101111111111011111111101011111111011111111110111111111111111111110111011111111111111111111111101111111111111110111111111111111111111101111111111111111011111111111111111011011111111111111011111101111110111111111111101111111111111011111111111011111110111111111101111111011111111111111111111111111111110111111111111111101111111111111101111111111111111111111111111111111111111111111111111111111111111111111111111111111111111111111111111111111111111111111101111111111111011111111111111111110111111111111111111111111101111111
1111111011011111111111111111111111111111111111110110111011111111110111111111111111111111111111111111111111111111111111111111111101111111111111111011101111111111101111001011110001110111111111110111111011111110111111111111111111111111101111111110111111111111111111111011011111011111111101110111000011111111110111110111111111111111011111110111111111111111111111011111101111111111111111111111111111111111111111111111111111101101001111111111111101111111110110111111110111111111111011111111111111111111111111111111111111111111111111111111111111111111111111111111101111011111111111111111111111111111011101111111111111111111111101010111011101011111111011011111011111111111111111101110111111111111111111011111111101111111111111111111111111111111111011101111111111111111111101111111111111111111111111111100111101111111111111011110111111001111111111111111111110111111111101001111110101111111111111111111111111111111111111111111111111110111111111111111110111111111011111111111111101111110111111111111001101111011
0111111111111011011111110111001111111011101110101101011111111111111111111111111111111111111111111111111111111111111111111111011111111111111111111111111111111111111101011111111111111111011101111111111111111111111111111111111111111111101111011111111111111011111010111101111111111111111111111110110111111011111111111111111010111111111111111111111111111101111111111111111111111011111101111111110111111011111111110111111111111111111111111111111101111111111111111111110011011111111111111011111111111111111111111111111111101111111101101111111111111111111111111111111101111111111111111101101111011111111111111011111111111111111110111111111111111111111001111111111110110111111111111111110111111111100111110011101111011111111111111111111111111001110111111111111110111111111111011111111011011111111111111111111111111111111111111111111111111110111111111111111111111111111101111111111111111111111111111111111111111011111111111111111110111111111111111111101111110011111111111011111111110111111111111111111101111111
1111111111111101111110111111111111111111111111101111111111111111111011111111111011111111111110111111111110111110111101110111111111111111111110111011111111111111111111011111011111111111111111101111111111111111111111111111111111111111111111111111111111111111101111111111111111111111111111111111111111111110111110111101111011111111111111111110110111111111111111111111111111111101101111111111111100101100010111101011101011101111010111111101111111111010011010011111111011111001111111101111110111011111101111011110111111110010111111101111111111111111111101011111110111011011111101110101111111111111111110111011111101111111110101111111111111111111011110111111111101111111111111111111111111111111111111111111111111101001111111110111101111111111111110111111111111111111111111111111011111110111111111111011111111111111000110101110111111101111111111111010111111110011000111111111111011011111110111111111111011111111111111111111111110111110110111111110111011111110111111100111110001110111111111111110111011111111
1111111111101010111111101111111101110111111111111111111111111111111111111111011111111111011101111111111111111111111111111111111111111111111111111111111111011111111111111111111111111111111111110111111111111111111011111111011111111111111111111111111111111111111101111111111111011101101111111111111011111111111111111111011111111111101011111111011111111111111111111010111111111111111111111111110111111111111111111111111011111111111111111111111111111111111111111111111111111101111111110111111111111111111111111111111111111111111111111111111111111111110101110011111111111111111101111111111111111101111011111111101111111111101111111111111111111111111111111111111111101110111111111101111101111111110111111111111111111111111111111110111111111111111111111111111111111111111011111111111111111111111111111111110111111111111111011111111011011111111111111111111111111111111111111011110111011111111111001111111111111111111111111011111111111111111111111111111111111111111111111111011111011111111111110111110111111111
1111101111111111111111111110111111111111111111010111011111111111111111111111111111111111111111111111111111111111101110111110111111111111101111111111111111111111111011111111111001111101011111111101110000111110111111111111101111111111111111111111111110111111111111111101111111111111111111111111111111110111111111111111111111110111111011011111111101101001011011011011110111111100100000011110111111111011111011111111111111111111111111111111111111111111011111111100111101011111101111011010101111111011111111111111111110111111111111011011111111111111111111111111111111111111111111111111111111111111111111111111111111111111111111111111111111111111111111111011111111111011111011111111111111111111111101111010101111111110111101110111111111111111011111111010111111111111111111111101101111111111111111111111111111111111111011111111111111101111111111111111111111111111011011111111110111111011111111111001111111111111111111111111111110111111111011111101111111111111111111111111111111111111111111111111111111111111
1111111111101111111111111111111111111111111111111111111111111111111111111
	Orycteropu  1111111111111111111111111111111111111111111111111111111111111111111111111111111111110111111111111111111011111111111111111111111111111111111111111111111111111111101111111111111111111111111111110111111111111111111111111111111111111111111111111111111111111111111111111111111111111111111111111111111111111111111111111111111111111111111111111111111111111111111111111111111111111111111111111111111111111111111111111111111111111111111111111111111111110111111111111111111111111111111111111111111111111111111111111111111111111111111111111111111111111111111111111111111111111111111111111111111111111111111111111111111111111111111111111111111111111111111111111111111111111111111111111111111111111111111111111111111111111111111111111111111111111111111111111111111111111111111111111111111111111111111111111111111111111111111111111111111111111111111110111111111111111111111111111111111111111111111111111111111111111111111111111111111111111111111111111111111111111111111111111111111111111111111111111111111111111111
1111101111111111111111111111111111111111111111111111111011111111111111011111111111111111111111111111101111111111111111111111111111111111111111111111111111111111111111111111101111111111111111111111111111111111111111111111111111111111111111111111111111111111111111111111111111111111111111111111111111111111111111111111111111111111111111111111111111111111111111111111111111111111111111111111111111111111111111111111111111111111111111111111111111111111111111111111111111111111111111111111111111111111111110111111111111111111111111111011111111111111111111111111111111111111111111111111111111111111111111111111111111111111111111111111111111111111111111011011111111111111111111111111111111111111111111111111111101111111111111111111111111111111111111111111111111111111111111111111111111111111111111111111111111111111111111111111111111111111111111111111111111111111111111111111111111111111111111111111111111111111111111111111111111111111111111111111111111111111111111111111111111111111111111111111111111111111
1111111111111111111111111111111111111111111111111111111111111111111111111111111111111111111111011111111111111111111111111111111111111111111111111111111111111111111111111111111111111111111111111111111111111111111111111111111111111111111111111111111111111111111111111111111111111111111111111111111111111111111111111111111111111111111111111111111111111111111111111111111111101111111111111111111111111111111111111111111111111111111111111111111111111111111111111111111111111111111111111111111111111111111111111111111111011111111111111111111111111111111111111111111111111111011111111111111111111111111111111111101111111101111111111111111111111111111111111111111111111111111111111111111111110111111111111111111111111111111111111111111111111111111111111111111111111101111111101111111111111111111111111111111111111111111111111111111111111111111111111111111111111111111111111111111111111111111111111111111111111111111111111111111111110111111111111111111111111111111111111111111111111111111111111110111111111111
1111111111111111111111111111111111111111111101111111111111111111111111111111111111111111111111111111111111111111111101111111111111111111111111111111111101111111111111111111111111111111111111111111111111111111111111111111111111111111111111111111111111111111111111111111111111111111111111011111111111111111111111111111111111111111111111111111111111111111111111111111111111111111111111111111111111111111111111111111111111111111111111111111111111111111111111111111111111111111111111111111111111111101111111111111111111111111111111111111111111111111111111111111111111111111111111111111111111111111111111111111111111111111111111111111111111111111111111111111111111111111111111111111111111111111111111111111111111111111111111111111111111111111111111111111111111111101111111111111111111111111111111111111111111111111111111111111111111111111111111111111111111111111111111111111111111111111111111111111111111111111111111111111111110111111111111111111111111111111111111111111111111111111111111111111111111111111
1111111111111111111111111111111111111111111111111111111111111111111111111111111111111111111111111111111101111111111111111111111111111111111111111111111111111111111111111111111111111111111111111111111111111111111111111111111111111111111111111111111111111111111111111111111111111111111111111111111111111111111111111111111111111111111111111111111111111111111111111111111111111111111111111111111111111111111111110111111111111111111111111111111111111111111111111111111111111111111111111011111111111111111111111111111111111111111111111111111111111111111111111111111111111111111111111111111111111110101111111111111111111111111111111111111111111111111111111111111111111111111111111111111111111111111111111111111111111111111111111111111111111111111111111111011111111111111111111111111111111111111111111111111111111111111111111111111111111111111111111111111111111111111111111111111111111111111111111111111111111111111111111111111111111111111111111111111111111111111111110111111111111111111111111111111111010011
1111111111111111111111111111111111111111111111111111111111111111111111111111011111111111111111111111111111101111111110111111111111111111111011111111111111111111111111111111111111111111111111111111111111111111111111111111111111111111111111111111111111110111111111111111111111111111111111111111111111111111111111111111111111111111111111111111111111101111101111111111111111111111111111111111111111111111111111111111111111111111111111111111111111101111111111111111111111111111111111111111111111111111111111111111111111111111111111111111111111111111111111111111111111111111111101111111111111111111111111111111111011111111111111111111111111111111111111111111111111111111111111111111111111111111111111101111111111111111111111111111111111111111111111111111111111111111111111111111111111111111111111101111111111011111111111111111111111111111111111111111111111111011111111111111111111111111111111111111111111111101111111111111111111111111111111111111111011111111011111111111111111111111111111111111111111111111
1111111111111111111111111111111111111111111111111111111111111110101111111111111111111111111111111110111111111111111111111111111111111111111111111111111111111111111111111111111111101111111111111111111111111111111111111111111111111111111111111111111111111111111111111111111111111111111111111111111111101111111111111111111111111111111111111111111111111111111111111111111111111111111111111111111111111111111111111111111101111111111111111111101111111111111111111111111111111111111111111111111111111111011111011111101111111111111111111111111111101111110111101111111111111111111101111111111111111111111111111111111111111111111111111111111011111111111111111111111111111111111111111111111111111111111111111111111111111111111111111111111111111111111111111111111111111111111111111111111111111111111111101111111111111111111111111111111111111111110111111111111111111111111111111111111111111111111111111111111111111111111111111111111111111111111111111111111111111111111111111111111111111111111111111111111111111111
1111111111111111111111111111101111111111111111111111111111111111111111111111111111111111101111111111111111111111111111101111111111111111111111111111111111111111111111111111111111011101111111111111111111111111011111111111111111111111111111111111111111111111111111111111111111111111111111111111111111101111111011111111111111111111111110111111111111111111111111101111111101111111111111111111111111111111111111011111111111111111111111111111111111111111111111111111011111111111111111111111111111111111111111111111111111111111101111111111111111111111111111111111111111111111111111111111111111111111111111111111111111111111111111111111111111111111111111111111111111111111111111111111111111111111111111111111111111111111111111111111111111111111111111111111111111111110111111111111111111011111111111111111111111111111111111111111111111111111111111111111111111111111111111111111111111111111111111111111111111111110111111111111111111111111111111111111111011111111111111111111111111111111111111111111111111111111
1111111111111111111111111111111111111111111111111111111111111111111111111111011111111111111111111111111111111100111111110111111101111011111111111111111111111111111111111111011110111111111111111111111111111111111111111111111111111111111111111111111111111111111111111111111111111111111111111111111111111111111111111111111111111111111111111111111111111111111111111111111111111111111111111111111111111111111111111111111011111111111111111111111111111111111111111111111111111111111111111111111111111111111111111110111111111111111111111111111111111111111111111111111111111111111111111111111111111111111111111111111111111111111111111111111111111111111111111111111111111111111111111111111111111111111111111111111111111111111111111101111111111111111011111111111111111111011111111111111111111111111111111111111111111001111111011111111111111111111111111111111111111111111101111111111111111111111111111111111111111111111111111111111111111111111111111111111111111111111111111110111111111111111111111111111111111111
1111111111111111111111111111111111110111111111101111111111111111111111111111011111111111111111111111111111111111111111111111111111111111111111111111111011111111111111111111111111111111111111111111111111111111111111111111111111111111111111111111111111111111111111111111111111111111111111111111111111111111111111111111111111111111111110111111111111111111111111111111111111111111111111111111111111111111111111111110111111111111111111111111111111111111111111111111111111111111111111111111111111111111111111111111111111111111111111111111111111111111111111111111111111111111111111111111111111111111111111111111111010111111111111111111111111111111111111111111011111111101111111111111111111111111111111111111111111111111111111111111111111111111111110111111111111111111111111111111111111111111111111111111111111111111111111111111111111111111111011111111111111101111111111111111111111111111111111111111111111111111111111111111111111111111111111111111111111111111111111111111111111111111111111111111111111111111
1101111111111111111111111111111111111111111111111111111111111111111111111111111111111110111111111110111111111111111111111111111111111111111111111111111111111111111111111111111111111111111111111111111111111111111111111111111111111111111111111111111111111111011101111011111111111111111111111111111111111111111111111111111111111111111111111111011111111111111111111111111111111111111111111110111111111111111111111111111111111111111111111111111111111111111111011111111111111111111111111111011111111111111111111111111111111111111111111111111111111111111111111111111111111111111111111111111111111111111110111111111111111111111111111111111111111111111111111111111111111111111111111110111111111111111111111111111111111111111111111111111111111111111111111111111111111111111111111111111111101111111111111111111111111111111111111111111111111111111111111111111111111111110111111111111111111011111111111111111111111111111111111111111111111111111111111111111111111111111111111111111111111111111111111111111111111101
1111111111111111111111111111111111111001111111111111111111111111111111110111111111111111111111111111111111111111111111111101111110111011111111111111111111111111111111111111111111111111111111111111111111111111111111111111111111111111111111110111111111111111111111111111111111111111101111111111111111111111111111111111111111101111111111111111111111111111111111111111111111111111111111111111111111111111111111111111111111111111111111111111111111111111111111111111111111111111111111111111111111111110111111111111111111111111111111111111111111111111111111111111111111111111111111111111011111111111111111111111111111111111111111111111111111111111111111111111111111111111111111111111111111111111111111111111111111111111111111111111111111111111111111111111110111111111111111111111111111111111111111111111111111111111111111111111111111011111111111111111111111111111111111111111111111111111111111111111111111111111111111111111111111111111111111111111111111011111111111111111111111111111111111111111111111111111
1011111111111111111111111111111111111111111111111111111111111111111111111111111101111111111111111111111111111111111111111111111111111111111111111111111111111111111111111111111111111111111111111111110111111111111111111111111111111111111111111111111111111111111111111111111111111111111111111111111111111111111111111101111111111111111011111111111111111111111111110101111111111111111111111111111111111111111111111111111111111111111111111111111111111111111111111111111111111111111111111111111111111111111111111101111110111111101111111111111111111111111111111111111111111111011111111111111111111111111111111111111111111111111111111111111111111111111111111111111111111111111111111111111111111111111111111111111111111111111111101111111111111110110111111111111111111111111111111111111101111111111111111111100011111111111111111010111101111111111011111111111111111111111111111111111111111111111111111111111111111111111111111111111111111111111111111111111110111111110111111111111111111111111111111111111111110111
1111111111111111101111111111110111111111111111101111111111101101111111111111111111111111111111111111111111101111111111111111111101111111111111111111111111111111111111111111111111111111111111111011111111111111111111111111111111111111111111111111111111111111111111111111101111111111111111111111101111111111111111101111111111111111111111111111111111111111111111101111111011111111111111011111111111111111111111111011111111111111111111111111111101111111111111111111111111111111111111111111111111111111111111111111111111111111111111111111111111111111111110111111111111111111111111111111111111111111111111111111111111111111111111111111101111111101111111111111111111111111111111101111111111111111011111111111101111010111111111111111111110111111111111111111011111111111111111111111111111111111111111111111111111111111111111111101011111111111111111111111111111111111111111111111111111111111111111111111111111111111011101111111111111111111111111101111111111111011110111111111011111111101110111111111111111111101
1001111111111111111111111111111101111111111111111111111111111111110111111111111111111111111111111111011111111111111111111111111111111111111111111111011111111111111111111111111111111111111011111111111111110011111111111111111111111111111111111111111111111111011111111111111111111111111111111101111111111110111111111111111111111111111111101111111111111111111111111111111111111111111111111111111111111111111101111111111011111111111111111111111111111111111111101111111111101111111111111111111111101011111111111111111111111111111111110111011111111111111111111111111111111111011111110011111111111111111111111111111111111111111111111111111111111111111011111111011011111111101111011111111111111111111111111111111111111111111111111111111111111011011110111111111110111111111111111111111111111111111111111111111101111111111111111101111111110111111111101111111111111111111111111111111111111111111111111111111111011111111101111111111111111111111111111111011111111111111111111111111111111111111111111111111111111111
1111110111111111111110111111111111111111111111111111111111111111111111111111111111111111111111111111111111111111111111111111111111111111111111111111111111111111111111111111111111111111111111111111111111111111111111111111111111111111111111011111111111111111111111111111111111111111111111111111111111111111111111110111111111111111111111111111111111111111111111011111111111111111111011111111111111111111111111111111111111111111111111111101111111111111111011111111111111011111111011111110101110011111111111011111111110111111011111101111111111111111111111111111111111111111111111011101111111111101111111111111111111111111111101111111111111111111111111111111111111111111110111111111111111111011111111101111101111111110111111111111111111111111111111101111111111111111111111111111111111111111111111111111111111011111111111111111111111111101111111111011111111111111111101111111111111111111111011111111111001111111111111111111111111111111111111111111111101111111111111111111111110111101111111111111101111111011
1111111101110011111111111111101011111111111111111111111011101111111111111111111010111111111111111101111110111111111111111101111111111111111111111111111111111111111111111111110111111111111110111111111111111111111111111111011111111101111111101011111110111111111111111111111111111111111011111111111111111111111111111111111111101111111111111111111111111111111111111111111111111111111111111101111011101111111111111111111111111111111011111111111110111101111110111101111101111110111101111111111111111111111111111111111111111111111110111111111111101111110111111111111101111111111111111011111111111010111111111111111111111111111111011111111011111111111111111011011111111111111111111111111111110111101111111101011111111011111111111111111110111111111101111111011111111111111111111111111111111011111111111111101111110111111101111111111111111111111111111111111111111111111111111111111111111111111111111111111111111111111111110111111111111111111111111111111111111111101111111111111111111111111111111110111101111111
1111111111111111111110111111111111111111111111100111111011111111110111111111011111111111111111111111111111111111111111111101111101111101011111111111101111111111101111110111110101111111111111110111111111111111111111101111111101111111111111111111111111101111101111111111111111111111110101111111111111111110111111110111111111111111111111111111111111111111111111111111111111111111111111111111111111111111101111111111111111001100011111110111111111111111110111111111111111111111110011111111111111111111111111111111111111111111111111111111111111111111111111111111101111111111111111111111111111110111111111111111111111111111111111101111101111111111111111011111111111101111111111111110111111111111111111111111111111111111111111111111111111101111101111101111111111101111101111111111111111111111111111111110110101111111111111111111111111111111111111111111111111111111011111001111111111111011111111111011111111111111011111111111111111111111101010111111110110111111111111111111101101111111111111111111011110111111
0111111111111011111111111111101111111101100110101111111111111111111110011111111111011101111011111111111111111111111111111011011111111111111111111111111110111111111111011111111111111111111101111111111111111111111111111111111111111111111011011111111101111110111111111111101011110111111111111110111111111011111111111111111010111111111111111111111011111101111111101111111111111111111110111111110111111111111111110111111111111111111111111111111111111111111111111111111011111111111111111111111111111111111111111110111101101111111101101101111111111111111111111111111101111111011111111111101111011111111111111011111111111111111111111111011111111111111001111111111110110111111111111111111111111111110111110111111111111111111111111111110111111101111111111111111111111111111111011111111111011111111011111111111111111111011111111111111111111111111111111111111111111111111001111110111111111111111111111111111111111011111111111111110110111111111111111111111111101011111111111111111111110111111111111111111111111111
1111111111111111111111111111111111111111111111101111111111111111111001111111111111111111111111111111111111111110111111111101111111111111111110111011111111111111111111010111011111111111111111111111111111111111111111111111111111111111111111111111111111110111101011111111111111110111111111111111111111111110111111111101111111111110111111111110011111111111111110111111111111111111101111111111111100101101011101101111101111111111110111111101111111111110011010011111111011111111111111110111110101111111101111111111111111111010111111100111111111111111111111011111110111011111111111011101001111111111111110111111111101111111110101111111111111111111111111111111111111111111111111111111111111111111111111111111111111101111111111110111111111111111101110111111111111111111111111111111111111111111111111111111111111111111101111111111111111111111110111111111111111110111110111111111111111111111110101111110111111111111111111111111111110111110111111111111111111111110111111111111111010010111111111111111111011101111
1111111111101110101111101111110001110111111111111111111111111111111111111111011111101111111101111111111111111111111111111111111111111111111011111111111111111111111110111111101101111111111111110111111111110111111111111111011111111111111101111111111111111111111101111111111111001111111111111111111111111110111111111111111111111110111011111111011111111111111111111010111111111111111111111111111111111111111111111111111011111111111111011111101111111111111111111111111111111111101111111111111111011111111111111101111111111111111111111111111111111111111111110011111111111111111101111111111111111101101011111111111011111111111111111101111101111011111111111111111111111111111111111101111101101111110111111111111111111111111111111111111101111111111111111111111110111111111111111111111111111111111111111111110111111111111111111111111111111111111111111111011111111111111111111111110111111111111111011111101111111111111111111111111111111111111111111111111010111111111111111111111111111111111111110111110111111111
1111111111111111111111111110111111111111111111011111111111111111111111111111110111111111101111111111111111011111101111111110011111111111111111111111111111111111111011111111111111111101011111011111100111111110111111111111101111110101111111111111111111101101111111111101111111111111111111111111111111011011111111111111111111111111111011011111111101111001011011111011111011111000101110011110111111111011111011101111111111111111111111111111111111111011011111111110110101111111111111111010101111111011111111111101111010111111111011111011111111111111111101111111111111111111111111111111110111111111111111111111111111111111111111111111111111111111111111111011111110111111111011111111111101111111111111111111101111111111111101111111111111111111111111111111111111111111111111111101111111111111111111111111111011111111111111111111110111111111111111111111111111111111111011111111111001111111101111111101111111111111111111111111111111111111111111111101111111011111011111111111111111111111111111111111111111111111
1111111111111111111111111111111111111111111111111111111111111111111111111
	Trichechus  1111111111111111111111111111111111111111111111111111111111111111111111111111111111111111111111011111111011111111111111111111111111111111111110111111111111111111101111111111111111111111111111111111111111111111111111110111111111111111111111111111111111111111111111111111111111111111111111111111111111111111111111111111111111111111111111111111111111111111111111111111111101111111111111111111111111111111111111111111111111111111111111111111111111011111111111111111111111111111111111111111111111111111111111111111111111111111111111111111111111111111111111111111111111111111111111111111111111111111111111111111111111111111111111111111111111111111111111111111111111111111111111111111111111111111111111111111111111111111111111111111111111111111111111111111111111111111111111111111111111111111111111111111111111111111111111111111111111111111111111111111111111111111111111111111111111111111111111111111111111111111111111111111111111111111111111111111111111111111111111111111111111111111111111111111111111111111
1111101111111111111111111111111111111111111111111111111111111111111111111111111111111111111111111111101111111111111111111111111111111111111111111111111111111111111111111111101111111111111111111111111111111111111111111111111110111111111111111111111111111111111111111111111111111111111111111111111111111111111111111111011111111111111111111111111111111111111111111111111111111111111111111111111111111111111111111111111111111111111111111111111111111111111111111111111111111111111111111111111111111111111111111111111111111111111111111111111111011111111111111111111111111111111111111111111111111111110111111111111111111111111111111111111111111111111111011111111111111111111111111111111111110111111111111111111111111111111111111111111111111111111111111111111111111111111111111111111111111111111111111111111111111111111111111111111111111111111111111111111111111111111111111111111111111111111111111111111111110111111111111111111111111111111111111111111111111111111111111111111111111111111111111111111111111111
1111111111111111111111111111111111111111111111111111111111111111111111101111111111111111111111111111111111111111111111111111111111111111111111111111111111111111111111111111111111111111111111111111111111111111111111111111111111111111111111111111111111111111111111111111111111111111111111111111111111111111111111111111111111111111111111111111111111111111111111111111111111111111111111111101111111111111111111111111101111111111111111111111111111111111111110111111111111111111111111111111111111111111111111111111111111011111111111111111111111111111111111111111111111111111011111111111111111111111111111111111111111111101111111111111111111111111011111111111111111111111111111111111111111111111111111111111111111111111111111111111111111111111111111111111111111111101111111101111111111111111111111111111111111111111111111111111111111111111110111111111111111111111111111111111111111111111111111111111111111111111111111111111111111111111111111111111111111111111111111101111111111111111111111111111111111111111
1111111111111111111111111111111111111111111111111111111111111111111111111111111111101111111111011111111111111111111111111111111111111111111111111111111111011111111111111111111111111111111111111111111111111111111111111111111111111111111111111011111111111111111111111111111101111111111111111111111111111111111111111111111111111111111111111111111111111111111111111111111111111111111111111111111111111111111111111111111111111111111111111111111111111111111111111111111111111111111111111111111111111111111111111111111111111111111111101111111111111111111111111111111111111110111111111111111111111111111111111111111111111110111111111111111111111111111111111111111111111111111111111111111111111111111111111111111111111111111111111111111111111111111111111111111111111101111111111111111111111111111111111111111111111111111111111111111111111111111111111111111111111111111111111111111111111111111111111111111111111111111111111111111111111111111111111111111111111111111111111111111111111111111111111111111111101111
1111111111111111111111111111101111111111111111111111111111111111111111101111111111111111111111111111111111111111111111111111111111101111111111111111111111111111111111111111111111111111111111111111111111111111111111111111111111111111111111111111111111111111111111111111111111111111111111111101111111111111111111111111111111111111111101111111111111111111111111111111111111111111111111111101111111111111111111110111111111111111111111111111111111111111111111111111111111111111111111111111111111111111111111111111111111111111111111111111111111111111111111111111111111111111111001111111111111111111111111111111111111111111111111111111111111111111111111111111111111111111111111111111111111111111111111111111111111111111111111111111111111111111111111111111011111111111111111111111111111111111111111111111111111111111111111111111111111111111111111111111111111111111111111111111111111111111111111111111111111111111111111111111111111111111111111101111111111111111111111111111111111111111111111111111111111111011
1111111011101011111111111111111111111111111111111111111111111111111111111111011111111111111111111111111111001111111110111111111111111111111111111111111111111111111111111111111111111111111111111111111111111111111111111111111111111111111111111111111111100111111111111111111111111111111111111111111111111111111111111111111111111111111111111111111111111111101111111111111111111111111111111111111111111111111111101111111111111111111101111111101111111111111111111111111111111111111111111111110111111111111111111111111011111111111111111111111111111011111111111111111111111111111111111111111111111111111011011111111111111111111111111111111111111111110111111111111111111111111111111111111111111111111111101111111111111111111111111111111111111111111111111111111111111111111111111111111111111111111111101111111111111111111111111111111111111111111110011111111111111111111111111111111111111111111111111111111111111111111111111111111111111111111111110111111111111111111111111111111111111111111111111111111111111111
1111111111111111101111111111111111111111111111111111111111111110111111111111111111111111111111111111111111111111111111111111111111111111111111111111111111111111111111111111111111111111111111111111111111111111111111111111111111111111111111111111111111111111111111111111111111111111111111111111111111111111111111011111111111111111111111111111111111111111111111111111111111011111111111111111111111111111111111111111111111111111111111111111101111111111111111111111111111111111111111111111111111111111111111111111101111111111111111111111111111111111111111111111011111111111111111111111111111111111111111111111111111111111111111111111111011111111111111111111111111111101101111111111111111111111111111111111111111110111111111111111111111111111111111111110111111111111111111111111111111111111111111111111111111111111111111111111110111111111111111111111111111111111111111111111111111111111111111111111111111111111111111111111111111111111111111111111111111111111111111111111111111111111111111111111111111111111
1111111111111111111111111111101111111111111111111111111111111111111111111111111111111111111111111111111111111111111111111111111111111111111111111111111111111111111111111111111111111111111111111111111111111111111111111111111111111111111111111111111111111111111111111111111111111111111111111111111111111111111011111111111111111111111110111111111111111111111111101111111101111111111111111111111111111111111111111111111111111111111111111111111111111111111111111111111111111111111111111111111111111110111111111111111111111111111111111111111111111111111111111111111111111111111111101111111111111111111111111111111111111111111111111111111111111111111111111111111111111111111111111111111111111111111111111111111111111111111111111111111111111111111111111111111111111111101111111111111111011111111111111111111111111111111111111111111111111111111111111111111110111111111111111111111111110111111111111111111111111111111111111111111111111111111111111111111011111111111111111001111111111111111111111111111111111111
1111111111111111111111111111111111111111111111111111111111111111111111111111011111111111111111111111111111111111111111110111111110101111111111111111111111111111111111111111011111111111111111111111111111111111111111111111111111111111111111111111111111111111111111111111111111111111111111111111111111111111111111111111111111111011111111011111111111111111111111111111111111111111111110111111111111111111110111111111111111111111111111111111111111111111111111111111111111111111111111111111111111111111111111111111111101111111111111111111111111111111111111111111111111111111111111111111111111111111101111111111110111111111111111111111111111111111111111111111111111111111111111111111111111111111111111111111111111111111111111111111111111111111111111111111111111111111011111101111111111111111111111111111111111111101111111011111111111011111111111111111111111111111111101111111111111111111111111111111110111111111111111111111111111111111111111111111111111111111111111111111111111111111111111111111111111111111
1111111111111111111111111111111111111111111111111111111111111111111111111111011111111111111111111111111111111111111111111111111111111111111111111111111111111110111111111111111111111111111111111111111111111111111111111111111111111111111111111111111111111111111111111111111011111111111111111111111111111111111111111111111111111111111110111111111111111111111111111111111111111111111111111111111111111111111111111101111111111111111111111111111111111111111111111101111111111111111111111111111111111111111111111111101111111111111111111111111111111111111111111111111111111111111111111111111111111111111111111111111011111111111111111111111111111111111111111111111111111111111111111111111111111111111111111111111111111111011111111111111111111111111111111111111111111111111111111111111111111111111111111111111111111111111111111111111111111111111011111111111111111111111111111111111111111111111111111011111111111111111111111111111111111111111111111111111111110111111111111111111111111111111111111111111111111111
1111111111111111111111111111111111111111111111111111111111111111111111111111111011111110111111110111111111110111111111111111111111111111111111111111111111111111111111111111111111111111111111111111111111111111111111111111111111111111111111111111111111111111111111111011111111111111111111111111111111111111111111111111111111111111111111111111111111111111111111111111111111111111111111111111111111111111111111111111111111111111111111111101111111111111111111111111111111111111111111101111011111111111111111111011111111111111111111111111111111111111111111111111111111111111111111111111111111111111111111111111111111111111111111111111111111111111111110111111101111111111111111111110111111111111111111111111111111111111111111111111111111111111111111111111110111111111111111111111111111111111111110111111111111111111111111111111011111111111111111111111111111111111111111111111111111111011111111111111111111111111111111111111111111111111111111111111111111111111111111111011111111111111111111111111111111111101
1111111111111111110111111111111111111111111111111111111111111111111111110111111111111111111111111111111111111111111111111111111111111111111111111111111111111111111111111111111111111111111111011111111111111111111111111111111111111111111111110111111111111111111111111101111111111111101111111111111111111111111111111111111111101111111111111111111111111111011111111110111111111111111111111111111111111111111111111111111111111111111111111111111111111111111111111111111111111111111111111111111111111111111111111111111111111111111111111111111111111111111111111111111111111111111111111111111111111111111111111111111111111111111111111111111111101111111111111111111111111111111111111111111111111111111111111111111111111011111111101111111011111111101111111111111111111111111111111111111111111111111110111111111111111111111111111111111111111111111111111111111111111111111111111101111111011111111111111111111111111111111111111111111111111111111111111111111111111110111111111111111111111111111111111111111111111111
1011111111111111111111111111111111111111111111111111111111111111111111111111111111011111111111111111111111111111111111111111111111111111011111111111111111111111111111111111111111111111111111111011110111111111111111111111111111111111111111111111101111111111111111111111110111111111111111111111111111111111111111111111111111111111111011111111111111111111111111111111111111111111111101011111110111111111111111111111111111111111111111111111111111111111111111111111111111111111111111111111111111111111111111111001111110111111111111111111111111111111111111111111111001111111111111111111111111111111111111111101111111111111111111111111111111111111111111111111111111111111111111111111111111111111111011111111111111111111111111111111111111111111101111111111111111011011111111111111111111111111111111111111110011111111111111111010111111111111111011111111111111111111111111111111111111011111111111111111111111111111111111111111111111111111111111101111111110111111110111111111111111111111111111111110101111111111
1111111111111111101111111111111111111111111111111111011111101111111101111111111111111111101111111111111111101111111111111111111100101110111111111011111011111111111111110111111111110111111111111111111111111111111111111111111111111111111111111111111111111111111101111111101111101111111111111111111111111111111111111111111111111111111111111111111111111111111111111111111111111111111111011111111111111111111111111111111111111111111111111111111111111111111111111111111111111111111111111011111111111111111111011111111111111111111111101111111111101111111110111111111111111111111111111111111111111111111111111111111111111111111111111111101111111101111111111111111111111111111111111111111111111111011111111111101111111111010111111110111111111111111111111111111110111111111111111111111111111111011111111111111111111111111111111110111111111110111111111111111111111111111111111110111111111111111111111111111111111111011101111111111011111111111111111111111111111111110111111110111111111011111111111111111111111111
1001111111111111111111011111111101111111111111111111111111111101110111111111111111111111111011111111011111111111111111111111111111111111111111111111111111111111111011111111111111111111111011111111111111110111111111111111101111111111111111110111111111111101011011111111111111111111111011101101111111111111111111111111111111111111111111111111111111111111111111111111111111111111111011111111111111111111111101111111111111111111111110110111010111011010101111101111011110101111111111111111111111101111111110101111111111111111101111111111111110111111111111111111111111111111011111110111111111011111101111110111111111111111111111111111111111111111111011111111111011111111101111111111111111111111111111111111111111111011111111011111111111111011011111111111111110101111111111111111101111111111111111111111111111111111111111111101111101111111011111111110111111111111111011111111101111110111111111111011111111111111111100111111111011111111111111111111111111111111111111111111111011111111111111111111111111111111
1111110111101111111111111111111111111111111111111111111111011111111111111101111111110011111110111111111110111111111101111111111110111011111111111110111111111111111111111111111111111111111111111111111111111111110111111111111111111111111111111111111111111111111111111111111111111111011111111011111111111111111111110111111111111111111111111111111111111111111111111111111110111111111011111111011111111111111111111111111111111110111111111101111111011111011011011111111111110111111111111111111111111111111111111111111110111111011111111111111111111111111111111111111111101111111111111101111111111111011111111111111111111111110111111111111011111111111111111111111111111111111111111111111111111101111111111111111111111110111111111111111111111111111111111111111111101111111110111111111111111111111111111111111111010111111111011111111111111111111111111111111011111111111101011111111111111111111111111111111011110111111111111111111111011111111011111111111111111111111110011111111110111101111111111111111111111111
1111111111111111111111101110101111111111111111111111111101101111011110111111111111111111111111111111111111111111101111111001111111111111111111111111101111111111110111110101111011111111111111111111111111111111111111111111111111111111011111111111111111111111111101111111111111111111110111111111101111111111111111011111111111111110111111111111011111111111111111111111111111110111111111111101111111101111111111111111111001111111111011111111111111111111111110111101111101111111111101111110111111011111011111101011111111111111111111111111111111111111110111011111111101111111111111111111111111111111011111111111111111111101111111011111110011111111111111111111011111111110111011101110111111111111011111111101111111111011111110111111111111111111111111111111111111111111111111111111111111110101111111111111111111111111111101111111111111111111111111111111111111111111111111111111111111111111111111111111111111111111111111111111111111111111111111111111111111110111111111111111111111111110111111111111111111111111
1111111111111111111111111111111111111111111111110111111111111111111111111111111111111111111111111111111111111111111111111111111111111101111111111001101111111111111111011011111000111101111111010111111011111110111111101111111111101111101011111011111111111111111111111011111111111111111101111111111111111110011111110111111111111111011111110111111111111111111010011111100011111111111111111111111111111111111111111111111111111111111111010111111111111111111010111111010111111111110011111111111111111111111111111111111111111111111111111111111111111111110111111011101101011011111111111111111111111101011011111111111111111111111101001011101100011111111111011111111111101111111111110110111111111111111111111111111101111111111111111111111111111111111011101111111111111111111111111111111111111111111111101100111111111111111111011111111111111111111111111111111111111111111101001111111111111011111111111111111111111111111111111111111111110111111111111111111111111111111111101111111011011001111111111111011111111010
0111111111111011111111110111101111111101100110101101111111111111111111111111111111111111111011101111110111111111011111111011011111111111111111111111111110111111011101011111111111111111111101111111111111111111111111111111111111101111101011011111111111111011111010111110111011101111101111111100111111111011111111111111111010111111111111111111111111111001111111101111111111111011111101111111111111011011111111110111111111011111111111111101111111111111111011111111100011110011111111110011111111111111111111111110111111101111101101101101111111111111011111111111111101011111010111111111101111011111111111111011111111111011111100111111111111111101111100111111111100111111111111111111111111111011010111110011111111111111111011011111110110011100111011111111111111111110111111011111111111011111111111111111111111111111111111111111111111111110111111111110111111111111101101111110111011101111111111111111111111111011111111111111110110111111111111111111101111110111011011111111111111110111111111111111111101111111
1011111111111101111111111111111111111111111111101111100111111111111011011111111110001111111111111111111110111111111111111111111111111111111110111111111111111111111111010110011111111111111111101111111111111111111111111111011111111011111110111111111111111111111011111111111110111111111111111111111111011110111111111101111111011110111111011111111111111111111110111111111110111101101111111111111100101101011111111111101111111110110110111101111111111110011010011111111011111111111111111111110100011111101111111111111111110010111111101110111111111111111101011111111111011111100101111101111111111110111110111011111101111111110101111111111111111111011110111111111101111111111111111111111111111110111111111111111111101011111111111111101101111111111110111101111111111111101111111011111111110111111111111111111101101111000111101110111111101111111011101000111111101011110110111111111111111111110111111111110111111101111111111111111110111110111111111110111011111111110111111111011111110111111111111111111111111111
1111111111101110111111101101110011110111111111111111100111010111111111111111111111100101000101110111111111110111111111111111111111111111111011011111111111011111111111111111111111111111111111010111111111111111111100111111110111111111111111111111111111111111111101111111111111011101111111111111101011111111111111111101011111111110111111101111111111111111111111110111101111101111111111111011111111111011111111111111111011111110111100011110111111011111111111111101111111111111011111110111111011111111111111111111111111111111111111111010111111111101110100011011111111111111110111111111111111111111111011111111111111011111111111111111111111111011111111111111111111101110011111111101111101101111110111111111111111111111111111111111111111111111110111111111111111111101111111110011111111111111111111111111110110111111111111011111011111111110111111111111111111111110101111111111110111111001101111101111111111111110111111011111111111111011111111111111110111111111111111110010111111111111111111011111111111111101
1111101111111111111111111001111111110111110111011111011111111111111111011111101111111111111101011111111111111111101011111111111101111101111111111111101110111101111001011111011011011111010111011111110111111111111111111111111111111101111111111111111111111111111111111001111111111111111111111111111111110111111111111111111111110111111111111111111111101101111011111011110111111101100001111110111111111111111011101111111111111111111111111111111111111111011111111100110111011111101111011011111111111011111111111101111110111110111011111011111111111111110111111111111111111101111110111111011111111111111111101111111110111111011101111111111111111111110101011011110111100111111111111101011001010111111110111000110011111111111101110111111111111001111010011111111111111101111111101101111111111111111111011111011011111111011011111111111111111111111111111111110111111111110011111111111011111111111111111001111101111111111111111011111111111111111111111101111111111111111111101111111111111111111111111111111111111111
1111111111111111111110111111111111111111111111111111111111111111110111111

;

END;
BEGIN ASSUMPTIONS;
	TYPESET * UNTITLED   =  unord:  1- 22073;

END;

BEGIN MESQUITECHARMODELS;
	ProbModelSet * UNTITLED   =  'Mk1 (est.)':  1- 22073;
END;

BEGIN TREES;
	ID 0188b5c5ea386;
	TRANSLATE
[0] 		n0 CholoepusD,
[1] 		n1 Dugong_dug,
[2] 		n2 Heterohyra,
[3] 		n3 Loxodonta_,
[4] 		n4 Procavia_c,
[5] 		n5 CholoepusH,
[6] 		n6 Echinops_t,
[7] 		n7 Microgale_,
[8] 		n8 Tamandua_t,
[9] 		n9 Chrysochlo,
[10] 		n10 Elephantul,
[11] 		n11 Myrmecopha,
[12] 		n12 Tolypeutes,
[13] 		n13 Dasypus_no,
[14] 		n14 Elephas_ma,
[15] 		n15 Orycteropu,
[16] 		n16 Trichechus;
	TREE MPR = (((n8:100,n11:100):96,(n12:100,(n13:100,(n0:100,n5:100):100):78):46):26,(((n6:100,n9:100):81,(n7:100,n10:100):40):44,(n15:200,((n1:100,n16:100):70,((n2:100,n4:100):91,(n3:100,n14:100):100):59):32):49):26);
	TREE Fix_Tenrecidae = (((n8:100,n11:100):96,(n12:100,(n13:100,(n0:100,n5:100):100):78):46):26,((((n6:50,n7:100):50,n9:100):81,n10:140):44,(n15:200,((n1:100,n16:100):70,((n2:100,n4:100):91,(n3:100,n14:100):100):59):32):49):26);
	TREE 'Fix Tenrecidae+Oryceteropodidae' = (((n8:100,n11:100):96,(n12:100,(n13:100,(n0:100,n5:100):100):78):46):26,(((((n6:50,n7:100):50,n9:100):81,n10:140):22,n15:200):22,((n1:100,n16:100):70,((n2:100,n4:100):91,(n3:100,n14:100):100):59):81):26);
	TREE Fix_Orycteropodidae = (((n8:100,n11:100):96,(n12:100,(n13:100,(n0:100,n5:100):100):78):46):26,((((n6:100,n9:100):81,(n7:100,n10:100):40):22,n15:200):22,((n1:100,n16:100):70,((n2:100,n4:100):91,(n3:100,n14:100):100):59):81):26);
	TREE Fix_Cingulata = (((n8:100,n11:100):96,((n12:50,n13:100):50,(n0:100,n5:100):178):46):26,(((n6:100,n9:100):81,(n7:100,n10:100):40):44,(n15:200,((n1:100,n16:100):70,((n2:100,n4:100):91,(n3:100,n14:100):100):59):32):49):26);
	TREE Fix_Xenarthra = ((((n8:100,n11:100):48,(n0:100,n5:100):100):48,(n12:100,n13:178):46):26,(((n6:100,n9:100):81,(n7:100,n10:100):40):44,(n15:200,((n1:100,n16:100):70,((n2:100,n4:100):91,(n3:100,n14:100):100):59):32):49):26);
	TREE Fix_All = ((((n8:100,n11:100):48,(n0:100,n5:100):178):48,(n12:50,n13:100):96):26,(((((n6:50,n7:100):50,n9:100):81,n10:140):22,n15:200):22,((n1:100,n16:100):70,((n2:100,n4:100):91,(n3:100,n14:100):100):59):81):26);

END;


BEGIN TREES;
	ID 0188b5cf32bb8;
	TRANSLATE
[0] 		1 CholoepusD,
[1] 		2 Dugong_dug,
[2] 		3 Heterohyra,
[3] 		4 Loxodonta_,
[4] 		5 Procavia_c,
[5] 		6 CholoepusH,
[6] 		7 Echinops_t,
[7] 		8 Microgale_,
[8] 		9 Tamandua_t,
[9] 		10 Chrysochlo,
[10] 		11 Elephantul,
[11] 		12 Myrmecopha,
[12] 		13 Tolypeutes,
[13] 		14 Dasypus_no,
[14] 		15 Elephas_ma,
[15] 		16 Orycteropu,
[16] 		17 Trichechus;
	TREE Poly1 = ((9:196,12:196,(13:100,(14:100,(1:100,6:100):100):78):46):26,(((7:100,10:100):81,(8:100,11:100):40):44,(16:200,((2:100,17:100):70,((3:100,5:100):91,(4:100,15:100):100):59):32):49):26);
	TREE Poly2 = (((9:98,12:196):98,(13:100,(14:100,1:200,6:200):78):46):26,(((7:100,10:100):81,(8:100,11:100):40):44,(16:200,((2:100,17:100):70,((3:100,5:100):91,(4:100,15:100):100):59):32):49):26);
	TREE Poly3 = (((9:98,12:196):98,(13:100,14:178,(1:200,6:100):178):46):26,(((7:100,10:100):81,(8:100,11:100):40):44,(16:200,((2:100,17:100):70,((3:100,5:100):91,(4:100,15:100):100):59):32):49):26);
	TREE Poly4 = (((9:98,12:196):98,13:146,(14:178,(1:200,6:100):89):135):26,(((7:100,10:100):81,(8:100,11:100):40):44,(16:200,((2:100,17:100):70,((3:100,5:100):91,(4:100,15:100):100):59):32):49):26);
	TREE Poly5 = ((9:98,12:196):124,(13:146,(14:178,(1:200,6:100):89):67.5):93.5,(((7:100,10:100):81,(8:100,11:100):40):44,(16:200,((2:100,17:100):70,((3:100,5:100):91,(4:100,15:100):100):59):32):49):26);
	TREE Poly6 = (((9:98,12:196):62,(13:146,(14:178,(1:200,6:100):89):67.5):93.5):62,(((7:100,10:100):81,8:140,11:140):44,(16:200,((2:100,17:100):70,((3:100,5:100):91,(4:100,15:100):100):59):32):49):26);
	TREE Poly7 = (((9:98,12:196):62,(13:146,(14:178,(1:200,6:100):89):67.5):93.5):62,((7:181,10:181,(8:140,11:70):70):44,(16:200,((2:100,17:100):70,((3:100,5:100):91,(4:100,15:100):100):59):32):49):26);
	TREE Poly8 = (((9:98,12:196):62,(13:146,(14:178,(1:200,6:100):89):67.5):93.5):62,((7:90.5,10:181):134.5,(8:140,11:70):114,(16:200,((2:100,17:100):70,((3:100,5:100):91,(4:100,15:100):100):59):32):49):26);
	TREE Poly9 = (((9:98,12:196):62,(13:146,(14:178,(1:200,6:100):89):67.5):93.5):62,((7:90.5,10:181):67.25,(8:140,11:70):114):93.25,(16:200,((2:100,17:100):70,((3:100,5:100):91,(4:100,15:100):100):59):32):75);
	TREE Poly10 = (((9:98,12:196):62,(13:146,(14:178,(1:200,6:100):89):67.5):93.5):62,(((7:90.5,10:181):67.25,(8:140,11:70):114):93.25,(16:200,(2:100,17:100):102,((3:100,5:100):91,(4:100,15:100):100):91):37.5):37.5);
	TREE Poly11 = (((9:98,12:196):62,(13:146,(14:178,(1:200,6:100):89):67.5):93.5):62,(((7:90.5,10:181):67.25,(8:140,11:70):114):93.25,(16:200,(2:202,17:202,((3:100,5:100):91,(4:100,15:100):100):45.5):45.5):37.5):37.5);
	TREE Poly12 = (((9:98,12:196):62,(13:146,(14:178,(1:200,6:100):89):67.5):93.5):62,(((7:90.5,10:181):67.25,(8:140,11:70):114):93.25,(16:200,((2:101,17:202):101,(3:100,5:100):136.5,(4:100,15:100):145.5):45.5):37.5):37.5);
	TREE Poly13 = (((9:98,12:196):62,(13:146,(14:178,(1:200,6:100):89):67.5):93.5):62,(((7:90.5,10:181):67.25,(8:140,11:70):114):93.25,(16:200,((2:101,17:202):101,(3:236.5,5:236.5,(4:100,15:100):72.75):72.75):45.5):37.5):37.5);
	TREE Poly14 = (((9:98,12:196):62,(13:146,(14:178,(1:200,6:100):89):67.5):93.5):62,(((7:90.5,10:181):67.25,(8:140,11:70):114):93.25,(16:200,((2:101,17:202):101,((3:118.25,5:236.5):118.25,4:172.75,15:172.75):72.75):45.5):37.5):37.5);

END;


Begin MESQUITE;
		MESQUITESCRIPTVERSION 2;
		TITLE AUTO;
		tell ProjectCoordinator;
		timeSaved 1686849947336;
		getEmployee #mesquite.minimal.ManageTaxa.ManageTaxa;
		tell It;
			setID 0 6411609492976399992;
		endTell;
		getEmployee #mesquite.charMatrices.ManageCharacters.ManageCharacters;
		tell It;
			setID 0 887187564252041776;
			mqVersion 361;
			checksumv 0 3 2746908250 null  getNumChars 22073 numChars 22073 getNumTaxa 17 numTaxa 17   short true   bits 3   states 3   sumSquaresStatesOnly 1448140.0 sumSquares 1448140.0 longCompressibleToShort false usingShortMatrix true   NumFiles 1 NumMatrices 1;
			mqVersion;
		endTell;
		getWindow;
		tell It;
			suppress;
			setResourcesState false false 255;
			setPopoutState 300;
			setExplanationSize 0;
			setAnnotationSize 0;
			setFontIncAnnot 0;
			setFontIncExp 0;
			setSize 1968 1303;
			setLocation -194 25;
			setFont SanSerif;
			setFontSize 10;
			getToolPalette;
			tell It;
			endTell;
			desuppress;
		endTell;
		getEmployee  #mesquite.trees.ManageTrees.ManageTrees;
		tell It;
			showTrees 0 #mesquite.lists.TreesList.TreesList;
			tell It;
				setTreeBlock 1;
				getWindow;
				tell It;
					useTargetValue off;
					setTargetValue ;
					newAssistant  #mesquite.lists.NumForTreeList.NumForTreeList;
				tell It;
					suppress;
					setValueTask  #mesquite.trees.NumberOfTaxa.NumberOfTaxa;
					desuppress;
				endTell;
					newAssistant  #mesquite.lists.TreeListRooted.TreeListRooted;
					newAssistant  #mesquite.lists.TreeListPolys.TreeListPolys;
					newAssistant  #mesquite.lists.TreeListPolyAssumption.TreeListPolyAssumption;
					setExplanationSize 30;
					setAnnotationSize 20;
					setFontIncAnnot 0;
					setFontIncExp 0;
					setSize 1713 1231;
					setLocation -194 25;
					setFont SanSerif;
					setFontSize 10;
					getToolPalette;
					tell It;
					endTell;
				endTell;
				showWindow;
			endTell;
		endTell;
		getEmployee  #mesquite.trees.BasicTreeWindowCoord.BasicTreeWindowCoord;
		tell It;
			makeTreeWindow #6411609492976399992  #mesquite.trees.BasicTreeWindowMaker.BasicTreeWindowMaker;
			tell It;
				suppressEPCResponse;
				setTreeSource  #mesquite.trees.StoredTrees.StoredTrees;
				tell It;
					setTreeBlock 1;
					setTreeBlockID 0188b5c5ea386;
					toggleUseWeights off;
				endTell;
				setAssignedID 1375.1686848680021.8556885758313994390;
				getTreeWindow;
				tell It;
					setExplanationSize 30;
					setAnnotationSize 20;
					setFontIncAnnot 0;
					setFontIncExp 0;
					setSize 1713 1231;
					setLocation -194 25;
					setFont SanSerif;
					setFontSize 10;
					getToolPalette;
					tell It;
					endTell;
					setActive;
					getTreeDrawCoordinator #mesquite.trees.BasicTreeDrawCoordinator.BasicTreeDrawCoordinator;
				tell It;
					suppress;
					setTreeDrawer  #mesquite.trees.SquareTree.SquareTree;
					tell It;
						setNodeLocs #mesquite.trees.NodeLocsStandard.NodeLocsStandard;
						tell It;
							branchLengthsToggle off;
							toggleScale on;
							toggleBroadScale off;
							toggleCenter off;
							toggleEven off;
							setFixedTaxonDistance 0;
						endTell;
						setEdgeWidth 6;
						orientUp;
						setCornerMode Right_Angle  50;
					endTell;
					setBackground White;
					setBranchColor Black;
					showNodeNumbers off;
					showBranchColors on;
					labelBranchLengths off;
					centerBrLenLabels on;
					showBrLensUnspecified on;
					showBrLenLabelsOnTerminals on;
					setBrLenLabelColor 0 0 255;
					setNumBrLenDecimals 6;
					setSelectedTaxonHighlightMode 1;
					desuppress;
					getEmployee #mesquite.trees.BasicDrawTaxonNames.BasicDrawTaxonNames;
					tell It;
						setColor Black;
						setTaxonNameStyler  #mesquite.trees.NoColorForTaxon.NoColorForTaxon;
						toggleShadePartition off;
						toggleShowFootnotes on;
						toggleNodeLabels on;
						toggleCenterNodeNames off;
						toggleShowNames on;
						namesAngle ?;
					endTell;
				endTell;
					setTreeNumber 7;
					setTree '((((9:100,12:100):48,(1:100,6:100):178):48,(13:50,14:100):96):26,(((((7:50,8:100):50,10:100):81,11:140):22,16:200):22,((2:100,17:100):70,((3:100,5:100):91,(4:100,15:100):100):59):81):26);';
					setDrawingSizeMode 0;
					toggleLegendFloat on;
					scale 0;
					toggleTextOnTree off;
					togglePrintName off;
					showWindow;
					newAssistant  #mesquite.ancstates.TraceCharacterHistory.TraceCharacterHistory;
				tell It;
					suspend ;
					setDisplayMode  #mesquite.ancstates.ShadeStatesOnTree.ShadeStatesOnTree;
					tell It;
						toggleLabels off;
						togglePredictions off;
						toggleGray off;
					endTell;
					setHistorySource  #mesquite.ancstates.RecAncestralStates.RecAncestralStates;
					tell It;
						getCharacterSource  #mesquite.charMatrices.CharSrcCoordObed.CharSrcCoordObed;
						tell It;
							setCharacterSource #mesquite.charMatrices.StoredCharacters.StoredCharacters;
							tell It;
								setDataSet #887187564252041776;
							endTell;
						endTell;
						setMethod  #mesquite.parsimony.ParsAncestralStates.ParsAncestralStates;
						tell It;
							setModelSource  #mesquite.parsimony.CurrentParsModels.CurrentParsModels;
							toggleMPRsMode off;
						endTell;
						toggleShowSelectedOnly off;
					endTell;
					setCharacter 13477;
					setMapping 1;
					toggleShowLegend on;
					setColorMode 0;
					toggleWeights on;
					setInitialOffsetX 4;
					setInitialOffsetY -193;
					setLegendWidth 142;
					setLegendHeight 161;
					resume ;
				endTell;
				endTell;
				desuppressEPCResponse;
				getEmployee #mesquite.trees.ColorBranches.ColorBranches;
				tell It;
					setColor Red;
					removeColor off;
				endTell;
				getEmployee #mesquite.ornamental.BranchNotes.BranchNotes;
				tell It;
					setAlwaysOn off;
				endTell;
				getEmployee #mesquite.ornamental.ColorTreeByPartition.ColorTreeByPartition;
				tell It;
					colorByPartition off;
				endTell;
				getEmployee #mesquite.ornamental.DrawTreeAssocDoubles.DrawTreeAssocDoubles;
				tell It;
					setOn on;
					toggleShow consensusFrequency;
					toggleShow bootstrapFrequency;
					toggleShow posteriorProbability;
					toggleShow consensusFrequency;
					toggleShow posteriorProbability;
					toggleShow bootstrapFrequency;
					setDigits 4;
					setThreshold ?;
					writeAsPercentage off;
					toggleCentred off;
					toggleHorizontal on;
					toggleWhiteEdges on;
					toggleShowOnTerminals on;
					setFontSize 10;
					setOffset 0  0;
				endTell;
				getEmployee #mesquite.ornamental.DrawTreeAssocStrings.DrawTreeAssocStrings;
				tell It;
					setOn on;
					toggleCentred on;
					toggleHorizontal on;
					setFontSize 10;
					setOffset 0  0;
					toggleShowOnTerminals on;
				endTell;
				getEmployee #mesquite.trees.TreeInfoValues.TreeInfoValues;
				tell It;
					panelOpen false;
				endTell;
			endTell;
		endTell;
		getEmployee  #mesquite.charMatrices.BasicDataWindowCoord.BasicDataWindowCoord;
		tell It;
			showDataWindow #887187564252041776 #mesquite.charMatrices.BasicDataWindowMaker.BasicDataWindowMaker;
			tell It;
				getWindow;
				tell It;
					setExplanationSize 30;
					setAnnotationSize 20;
					setFontIncAnnot 0;
					setFontIncExp 0;
					setSize 1713 1231;
					setLocation -194 25;
					setFont SanSerif;
					setFontSize 10;
					getToolPalette;
					tell It;
						setTool mesquite.charMatrices.BasicDataWindowMaker.BasicDataWindow.arrow;
					endTell;
					setTool mesquite.charMatrices.BasicDataWindowMaker.BasicDataWindow.arrow;
					colorCells  #mesquite.charMatrices.NoColor.NoColor;
					colorRowNames  #mesquite.charMatrices.TaxonGroupColor.TaxonGroupColor;
					colorColumnNames  #mesquite.charMatrices.CharGroupColor.CharGroupColor;
					colorText  #mesquite.charMatrices.NoColor.NoColor;
					setBackground White;
					toggleShowNames on;
					toggleShowTaxonNames on;
					toggleTight off;
					toggleThinRows off;
					toggleShowChanges on;
					toggleSeparateLines off;
					toggleShowStates on;
					toggleReduceCellBorders off;
					toggleAutoWCharNames on;
					toggleAutoTaxonNames off;
					toggleShowDefaultCharNames off;
					toggleConstrainCW on;
					toggleBirdsEye off;
					toggleShowPaleGrid off;
					toggleShowPaleCellColors off;
					toggleShowPaleExcluded off;
					togglePaleInapplicable on;
					togglePaleMissing off;
					toggleShowBoldCellText off;
					toggleAllowAutosize on;
					toggleColorsPanel off;
					toggleDiagonal on;
					setDiagonalHeight 80;
					toggleLinkedScrolling on;
					toggleScrollLinkedTables off;
				endTell;
				showWindow;
				getWindow;
				tell It;
					forceAutosize;
				endTell;
				getEmployee #mesquite.charMatrices.AlterData.AlterData;
				tell It;
					toggleBySubmenus off;
				endTell;
				getEmployee #mesquite.charMatrices.ColorByState.ColorByState;
				tell It;
					setStateLimit 9;
					toggleUniformMaximum on;
				endTell;
				getEmployee #mesquite.charMatrices.ColorCells.ColorCells;
				tell It;
					setColor Red;
					removeColor off;
				endTell;
				getEmployee #mesquite.categ.StateNamesStrip.StateNamesStrip;
				tell It;
					showStrip off;
				endTell;
				getEmployee #mesquite.charMatrices.AnnotPanel.AnnotPanel;
				tell It;
					togglePanel off;
				endTell;
				getEmployee #mesquite.charMatrices.CharReferenceStrip.CharReferenceStrip;
				tell It;
					showStrip off;
				endTell;
				getEmployee #mesquite.charMatrices.QuickKeySelector.QuickKeySelector;
				tell It;
					autotabOff;
				endTell;
				getEmployee #mesquite.charMatrices.SelSummaryStrip.SelSummaryStrip;
				tell It;
					showStrip off;
				endTell;
				getEmployee #mesquite.categ.SmallStateNamesEditor.SmallStateNamesEditor;
				tell It;
					panelOpen true;
				endTell;
			endTell;
		endTell;
		getEmployee  #mesquite.charMatrices.ManageCharacters.ManageCharacters;
		tell It;
			showCharacters #887187564252041776 #mesquite.lists.CharacterList.CharacterList;
			tell It;
				setData 0;
				getWindow;
				tell It;
					useTargetValue off;
					setTargetValue ;
					newAssistant  #mesquite.lists.DefaultCharOrder.DefaultCharOrder;
					newAssistant  #mesquite.lists.CharListInclusion.CharListInclusion;
					newAssistant  #mesquite.lists.CharListPartition.CharListPartition;
					newAssistant  #mesquite.parsimony.CharListParsModels.CharListParsModels;
					setExplanationSize 30;
					setAnnotationSize 20;
					setFontIncAnnot 0;
					setFontIncExp 0;
					setSize 1713 1231;
					setLocation -194 25;
					setFont SanSerif;
					setFontSize 10;
					getToolPalette;
					tell It;
						setTool mesquite.lists.CharacterList.CharacterListWindow.ibeam;
					endTell;
				endTell;
				showWindow;
				getEmployee #mesquite.lists.CharListAnnotPanel.CharListAnnotPanel;
				tell It;
					togglePanel off;
				endTell;
			endTell;
		endTell;
		endTell;
end;
```
